# The wide distribution and horizontal transfers of beta satellite DNA in eukaryotes

**DOI:** 10.1101/772921

**Authors:** Jiawen Yang, Bin Yuan, Yu Wu, Meiyu Li, Jian Li, Donglin Xu, Zeng-hong Gao, Guangwei Ma, Yiting Zhou, Yachao Zuo, Jin Wang, Yabin Guo

**Affiliations:** Guangdong Provincial Key Laboratory of Malignant Tumor Epigenetics and Gene Regulation, Medical Research Center, Sun Yat-sen Memorial Hospital, Sun Yat-sen University, Guangzhou, China; Institute of Plant Protection and Soil Fertilizer, Hubei Academy of Agricultural Sciences Wuhan China; Department of Parasitology, Zhongshan School Of Medicine, Sun Yat-sen university; Key Laboratory of Tropical Disease Control, Sun Yat-Sen University; Ministry of Education Experimental Teaching Center, Zhongshan School Of Medicine, Sun Yat-sen University; Guangzhou Academy of Agricultural Sciences, Guangzhou, China

**Keywords:** Beta satellite DNA, Sau3A sequences, Horizontal gene transfer, Primates, Eukaryotes

## Abstract

Beta satellite DNA (satDNA), also known as Sau3A sequences, are repeated DNA sequences reported in human and primate genomes. It is previously thought that beta satDNAs originated in old world monkeys and bursted in great apes. In this study, we searched 7,821 genome assemblies of 3,767 eukaryotic species and found that beta satDNAs are widely distributed across eukaryotes. The four major branches of eukaryotes, animals, fungi, plants and Harosa/SAR, all have multiple clades containing beta satDNAs. These results were also confirmed by searching whole genome sequencing data (SRA) and PCR assay. Beta satDNA sequences were found in all the primate clades, as well as in Dermoptera and Scandentia, indicating that the beta satDNAs in primates might originate in the common ancestor of Primatomorpha or Euarchonta. In contrast, the widely patchy distribution of beta satDNAs across eukaryotes presents a typical scenario of multiple horizontal transfers.

**One-sentence summary:** Beta satDNAs in Opimoda could be result of HT from Diaphoretickes and those in primates might have originated in common ancestor of Primatomorpha.

## Supplementary material for "The wide distribution and horizontal transfers of beta satellite DNA in eukaryotes": beta satDNA sequences (part 1 of 5)

```
>[Candida]_ascalaphidarum~GCA_003708745.2_ASM370874v2|PPPA02000131.1_5-71_1
ACAAAGGTGATGTAACTCTTGCCTAGGCTTTGCCTTCAGGGGAAATTGTGACATATCTCTGCACTGA
>[Candida]_ascalaphidarum~GCA_003708745.2_ASM370874v2|PPPA02000131.1_72-140_2
TCACCCAGGTGATGCGACTCTTCTCTATGTTCTGCATACAGGGGGCATTGTGACATATCTCTGCCCTGA
>[Candida]_ascalaphidarum~GCA_003708745.2_ASM370874v2|PPPA02000131.1_142-209_3
CACCCAGGTGATGCAACTCTTCTCTATGCTCTGCTTACAGGCGGCATTGTGACATATTTCTGCATTGA
>[Candida]_ascalaphidarum~GCA_003708745.2_ASM370874v2|PPPA02000131.1_210-278_4
TCACACAGATGATGTAACTCTTTTCTAGTGTCTGCCTACAGAAGGCGTTGTGACATCACTCTGCACGGA
>[Candida]_ascalaphidarum~GCA_003708745.2_ASM370874v2|PPPA02000131.1_279-346_5
TCACCCGGGTTATGTAACTCTTTTCTAGGCTCCGCCTAT-GGGGGCATTGTGACTTATCTCTGCACTGA
>Alouatta_palliata~GCA_004027835.1_AloPal_v1_BIUU|PVKV010032332.1_6670-6736_1
CACCCAGGTGAGGTAACTCTACTGCCTAGGCCCTGCCTACAGAGGACATTGTGACATATCCCTACAC
>Ambystoma_mexicanum~GCA_001455525.1_AmbMex13_14.1.0|JXRH01117904.1_1-56_1
TCAACCAGGTGATATAACTCTTGTATAGGCTCTGCCTACAGGGGG-ATTGTGACCTA
>Ambystoma_mexicanum~GCA_001455525.1_AmbMex13_14.1.0|JXRH01117904.1_57-123_2
TCTCCCAGGTGCTGTAACTTTAGTCTAGGCTCTGGCTACA--CGGCATTGTGACATATCACTGCACTGA
>Ambystoma_mexicanum~GCA_001455525.1_AmbMex13_14.1.0|JXRH01117904.1_299-353_3
TTAACTCTTGTCTAGGCTGTGCCCACAGGGGG-ATTGAGACATATCTCTGCACTGA
>Ambystoma_mexicanum~GCA_001455525.1_AmbMex13_14.1.0|JXRH01126735.1_41-106_4
ACCCAGGTGATGTACCTCTCATCAAGGCTCTGCCTACA-GGCACATTGCGATGTATCTCTGCACTGA
>Ambystoma_mexicanum~GCA_001455525.1_AmbMex13_14.1.0|JXRH01126735.1_291-358_5
TCATCCAGGTGATGGGGCTTTTGTCTAGGCTCTGCC-TAAGGGGGCATTGTGACATATTTCTGCATTGA
>Ambystoma_mexicanum~GCA_001455525.1_AmbMex13_14.1.0|JXRH01126735.1_359-425_6
TCACCCAGGTGGCGAACTCTTC-TCTCGGATCTGCCTAT-GGGGGCATTGTGAGAAATCTCTGCACTGA
>Ambystoma_mexicanum~GCA_001455525.1_AmbMex13_14.1.0|JXRH01126735.1_795-862_7
TCACCTAGGTGATGTAACTCTTGTCTACCCTCTGTCCA-ACGGGGCATTGTGAAATATCTCTGCACTGA
>Ambystoma_mexicanum~GCA_001455525.1_AmbMex13_14.1.0|JXRH01126735.1_988-1043_8
TCAACTCTTGACTAGGAACTGCCTACAGAGGTTATTGTGAAATATCTCTGCACTGA
>Ambystoma_mexicanum~GCA_001455525.1_AmbMex13_14.1.0|JXRH01282535.1_72-140_9
TCACCCAGGTGATGTAACTCTTGTCTAGGCTCTGCTTCCAGGGCATATTGTGACATATCTATGCACTGA
>Ambystoma_mexicanum~GCA_001455525.1_AmbMex13_14.1.0|JXRH01283062.1_39-106_10
TCACCCAGGTGATCTAACTCTGGTCTAAGCTCTGCCTA-AAGGGGCATTGTGACAGATCTCTGCACTGA
>Andricus_grossulariae~GCA_900474195.1_Andgro|UWOF012089921.1_1-61_1
GGTGATATACCACTTGCCAAGGCTCTGCCTACA-GGGGCATTGCAATGTATCTCTGCACTGA
>Andricus_grossulariae~GCA_900474195.1_Andgro|UWOF012089921.1_62-115_2
TCACCTAGGTCTTGTAGCTATTT-TCTAGGATCTGCCTACAGGGTGCTTTGTGAC
>Andricus_grossulariae~GCA_900474195.1_Andgro|UWOF012089921.1_133-198_3
ACCCAGGTGATGTACCTCTCATCAAGGCTCTGCCTACA-GGCACATTGTGATGTATCTCTGCACTGA
>Andricus_grossulariae~GCA_900474195.1_Andgro|UWOF012089921.1_199-264_4
TCACCTCGGTCATGTAACTTTTTTCTAGGCTCTACCTAC-GATGGCATTGTGACATATCTCTGTACT
>Andricus_grossulariae~GCA_900474195.1_Andgro|UWOF012089921.1_267-327_5
TCATCCAAGTGATGTAACTCTTGTCTAGGATGTGCCTAAA-TTAATTTT-TGACATAACCCTG
>Arabis_nordmanniana~GCA_001484925.1_ASM148492v1|LNCG01204568.1_3-68_1
TCACCCAGGTGATGTAACAC--ATCTAAGTTCTGCCTA-AAGGAGCTTTGTGACATATCTCTGCACTGA
>Arabis_nordmanniana~GCA_001484925.1_ASM148492v1|LNCG01204568.1_69-137_2
TCACCCAAGTGATGTAACCATTGTCTAGGCTTTGCCTACAGGGGGCTTTGTGACATATCTCTGCACTGA
>Arabis_nordmanniana~GCA_001484925.1_ASM148492v1|LNCG01204568.1_138-205_3
TCACCCAGGTGATGTAACTGTTGTGTAACCTCTGCCTACA-GGGGAATTGTGAGAGATCTCGCCACTGA
>Arabis_nordmanniana~GCA_001484925.1_ASM148492v1|LNCG01204568.1_290-352_4
TCATCCAGGTGATGGGGCTTTTGTCTAGGCTCTGCC-TAAGGGGGCATTGTGACATATTTCTGC
>Arabis_nordmanniana~GCA_001484925.1_ASM148492v1|LNCG01204568.1_353-420_5
TCACCCAGGTGATGTAACTCTTGTCTAGGATCTGCCTAAATTAA-CTTTGTGACATAACCCTGTACTGA
>Arabis_nordmanniana~GCA_001484925.1_ASM148492v1|LNCG01204568.1_421-488_6
TCACCTAGGTGATGTAACTCTTGTCTAGGCTCTGCCTACG-GGGGCATTGTGACATATCTCTGCACTGA
>Argania_spinosa~GCA_003260245.1_arg_spin_01|QLOD01067902.1_11-79_1
TCACCCAGGTGATATAACTCTTCTCTAGGATCTGCCTACAGGGTACTTTGTGACATATCCCTGCACTGA
>Argania_spinosa~GCA_003260245.1_arg_spin_01|QLOD01067902.1_80-147_2
TCAACCAGGTGATATAACTCTTGTATAGGCTCTGCCTACAGGGGG-ATTGTGACCTACCTCTGCACTGA
>Argania_spinosa~GCA_003260245.1_arg_spin_01|QLOD01067902.1_148-214_3
TCTCCCAGGTGCTGTAACTTTAGTCTAGGCTCTGGCTACA--CGGCATTGTGACATATCACTGCACTGA
>Argania_spinosa~GCA_003260245.1_arg_spin_01|QLOD01067902.1_215-283_4
TCACTCATGTGATGCATCTCTTGCCTAGGCTTTGCCTACAGGGGACATTGTGACATATCTCTGCACTGA
>Argania_spinosa~GCA_003260245.1_arg_spin_01|QLOD01067902.1_284-352_5
TCACCCAGGTGATGCAACTCTTGCCTAGGCTTTGCCTACAGGGGACATTGTGACATATCTCTTCAATGA
>Argania_spinosa~GCA_003260245.1_arg_spin_01|QLOD01067902.1_353-418_6
ACAAAGGTGATGTAACTCTTGCCTAGGCTTTGCCTACAGGGAACATT-GGACATATATCTGCACTGA
>Argania_spinosa~GCA_003260245.1_arg_spin_01|QLOD01067902.1_489-557_7
TCACCCAGGTGATTCAACTCTTGACTAGGAACTGCCTACAGAGGTTATTGTGAAATATCTCTGCACTGA
>Argania_spinosa~GCA_003260245.1_arg_spin_01|QLOD01067902.1_558-625_8
TCACCTAGGTGATGTAACTCTTGTCTACCCTCTGTCCA-ACGGGGCATTGTGAAATATCTCTGCACTGA
>Argania_spinosa~GCA_003260245.1_arg_spin_01|QLOD01068016.1_55-121_9
TCTCCCAGGTGCTGTAACTTTAGTCTAGGCTCTGGCTACA--CGGCATTGTGACATATCACTGCACTGA
>Argania_spinosa~GCA_003260245.1_arg_spin_01|QLOD01068016.1_122-190_10
TCACCCAGGCGATATAACTCTTCTCTAGGATCTGACCACAGGGTGCTTTGTGACATATCCCTGCAATGA
>Argania_spinosa~GCA_003260245.1_arg_spin_01|QLOD01068016.1_191-258_11
TCACCCAGGTGATATACCACTTGCCAAGGCTCTGCCTACA-GGGGCATTGCAATGTATCTCTGCACTGA
>Argania_spinosa~GCA_003260245.1_arg_spin_01|QLOD01068016.1_259-323_12
TCACCTAGGTCTTGTAGCTATTTTCTAGGATCTGCCTACAGGGTGCTTTGTGACGTGTCCCAGCA
>Argania_spinosa~GCA_003260245.1_arg_spin_01|QLOD01068016.1_330-395_13
ACCCAGGTGATGTACCTCTCATCAAGGCTCTGCCTACA-GGCACATTGTGATGTATCTCTGCACTGA
>Argania_spinosa~GCA_003260245.1_arg_spin_01|QLOD01068016.1_396-461_14
TCACCTAGGTCATGTAACTTTTTTCTAGGCTCTACCTAC-GATGGCATTGTGACATATCTCTGCACT
>Aspergillus_flavus~GCA_001576655.1_ASM157665v1|LIZI01000538.1_930-983_1
ACCATCTTGCGGGGGCTCTGCCTAC-AGGGGCATTGTGACATATCTCTGCACTGA
>Aspergillus_rambellii~GCA_000986645.1_ASM98664v1|JZBS01000111.1_41-108_1
TCATCCAAGTAATGTAACTGTTGTATAAGCTCTGCCTACA-GGGGAATTGTGAGAGATCTCTCCACTGA
>Aspergillus_rambellii~GCA_000986645.1_ASM98664v1|JZBS01000111.1_109-176_2
TCACGTAAGTCGTGTAACTCTTGTCTAGGCTCTGCCTACA-GTGGCATTGTGACATATCTCTGCACTGA
>Aspergillus_rambellii~GCA_000986645.1_ASM98664v1|JZBS01000111.1_177-244_3
TCACCCAGGTGATGTACCACTTCTTAAGGCTCTGCCTACA-GGGACATTGCGATGTATCTCTGCACTGA
>Aspergillus_rambellii~GCA_000986645.1_ASM98664v1|JZBS01000111.1_245-313_4
TCACCCAGGCGATATAACTCTTCTCTAGGATCTGCCTACAAGT-TGCTGTGTGACATATCCCTGCAATGA
>Aspergillus_rambellii~GCA_000986645.1_ASM98664v1|JZBS01000111.1_314-380_5
TCTCCCAGGTGCTGTAACATTAGTCTAGGCTCTGGCTACA--CGGCATTGTGACATGTCACTGCACTGA
>Aspergillus_rambellii~GCA_000986645.1_ASM98664v1|JZBS01000334.1_151-216_6
TCACCTAGGTCATGTAACTTTTTTCTAGGCTCTACCTAC-GATGGCATTGTGACATATCTCTGCACT
>Aspergillus_rambellii~GCA_000986645.1_ASM98664v1|JZBS01000334.1_287-354_7
TCATCCAGGTGATGGAGCTTTTGTCTAGGCTCTGCCTA-AGGGGGCATTGTGACATATTTCTGCATTGA
>Aspergillus_rambellii~GCA_000986645.1_ASM98664v1|JZBS01000334.1_355-421_8
TCACCCAGGTGACGGACTCTT-GTCTTGGATCTGCCTAT-GGGGGCATTGTGACATATCTCTGCACTGA
>Aspergillus_rambellii~GCA_000986645.1_ASM98664v1|JZBS01000538.1_162-229_9
TCACCTAGGTGATGTAACTCTTGTCTACCCTCTGTCCA-ACGGGGCATTGTGAAATATCTCTGCACTGA
>Aspergillus_rambellii~GCA_000986645.1_ASM98664v1|JZBS01000538.1_230-298_10
TCACCCAGGTGATTCAACTCTTGACTAGGAACTGCCTACAGAGGTTATTGTGAAATATCTCTGCACTGA
>Aspergillus_rambellii~GCA_000986645.1_ASM98664v1|JZBS01000538.1_433-501_11
TCACCCAGGTGATGCAACTCTTGCCTAGGCTTTGCCTACAGGGGACATTGTGACATATCTCTGCACTGA
>Aspergillus_rambellii~GCA_000986645.1_ASM98664v1|JZBS01000538.1_637-705_12
TCACCCAGGTGATATAGCTCTTCTCTAGGATCTGCCTACAGGGTACTTTGTGACATATCCCTGCACTGA
>Aspergillus_rambellii~GCA_000986645.1_ASM98664v1|JZBS01000538.1_706-773_13
TCACCCAGGTGATCTAACTCTGGTCTAAGCTCTGCCTA-AAGGGGCATTGTGACAGATCTCTGCACTGA
>Aspergillus_spinulosporus~GCA_003574815.1_ASM357481v1|QPHH01000317.1_4-70_1
TCACCCAGGTGATG-TACCCTTCTCTTGGATCTGCCTA-TGGGGGCATTGTGACAAATCTCTGCACTGA
>Aspergillus_spinulosporus~GCA_003574815.1_ASM357481v1|QPHH01000317.1_71-138_2
TCATCCAGGTGATGGGGCTTTTGTCTAGGCTCTGCCTA-AGGGGGCATTGTGACATATTTCTGCACTGA
>Aspergillus_spinulosporus~GCA_003574815.1_ASM357481v1|QPHH01000317.1_207-275_3
TCACCCAGGTGATGCAACTCTTCTCTATGCTCTGCCTACAGGGGGCATTGTGACATATCTCTGCACTGA
>Aspergillus_spinulosporus~GCA_003574815.1_ASM357481v1|QPHH01000317.1_276-344_4
TCACCCAGGTGATGCAACTCTTGCCTAGGCTTTGCCTACAGGGGACATTGTGACATATCTCTGCACTGA
>Aspergillus_spinulosporus~GCA_003574815.1_ASM357481v1|QPHH01000317.1_345-406_5
AGGTGATGTAACTCTTGCCTAGGCTTTGCCTACAGGGAACATTG-GACATATATCTGCACTGA
>Aspergillus_spinulosporus~GCA_003574815.1_ASM357481v1|QPHH01000317.1_481-549_6
TCACCCAGGTGATTCAACTCTTGACTAGGAACTGCCTACAGAGGTTATTGTGAAATATCTCTGCACTGA
>Aspergillus_spinulosporus~GCA_003574815.1_ASM357481v1|QPHH01000317.1_550-617_7
TCACCTAGGTGATGTAACTCTTGTCTACCCTCTGTCCA-ACGGGGCATTGTGAAATATCTCTGCACTGA
>Aspergillus_spinulosporus~GCA_003574815.1_ASM357481v1|QPHH01000317.1_751-819_8
TCACCCAAGTGATGTAACCATTGTCTAGGCTTTGCGTACAGGGGGCTTTGTGACATACCTTTGCACTGA
>Aspergillus_spinulosporus~GCA_003574815.1_ASM357481v1|QPHH01000813.1_519-586_9
TCAACAAAGTGATGTAATATTTGTCTAGGCTCGGCCTACA-GGGGTTTTGTGACATATCTCTGCACTGA
>Aspergillus_spinulosporus~GCA_003574815.1_ASM357481v1|QPHH01001426.1_20-88_10
TCACCGAAATGATGCAAATCTTCTCTAGGCTCCGCAGGGAGGGGGCATTGTGACATATTTCTGAACTGA
>Axis_porcinus~GCA_003798545.1_ASM379854v1|QQTR01129487.1_2-68_1
TCTCCCAGGTACTGTAACTTTAGTATAGGCTCTGGCTACA--CGGCATTGTGACATATCACTGCACTGA
>Axis_porcinus~GCA_003798545.1_ASM379854v1|QQTR01129487.1_69-136_2
TCAACCAGGTGATATAACTCTTGTATAGGCTCTGCCTACAGGGGG-ATTGTGACCTACCTCTGCACTGA
>Axis_porcinus~GCA_003798545.1_ASM379854v1|QQTR01129487.1_137-205_3
TCACCCAGGTGACATAACTCTTCTCTAGGATCTGCCTACAGGGTACTTTGTGACATATCCCTGCACTGA
>Beroe_ovata~GCA_900239995.1_ASM90023999v1|UOYG01149561.1_102-169_1
TCACCCAGGTGATGTAACAATTATCTGGGCTTTGCCTACAGGGGGCTTTGTGATATACATTTCCACTG
>Beroe_ovata~GCA_900239995.1_ASM90023999v1|UOYG01149561.1_171-237_2
TCACCCAGGTGATGTAACCCTTTTCTAGGCTCTGCCTACA-GGGGCATTGTGACAGATCTCTCCACTG
>Beroe_ovata~GCA_900239995.1_ASM90023999v1|UOYG01253670.1_38-104_3
ACCCAAGTGATGTAACCATTGTCTAGGCTTTGCATACAGGGGGCTTTGTGACATACCTTTGCACTGA
>Beroe_ovata~GCA_900239995.1_ASM90023999v1|UOYG01253670.1_105-170_4
TCACCCAGGTGATGTAACA--CATCTAAGTTCGGCCTA-AAGGAGCTTTGTGACATATCTCTGCACTGA
>Beroe_ovata~GCA_900239995.1_ASM90023999v1|UOYG01253670.1_239-307_5
TCACCGAGGTGATGTAACAATTTTCTGGGATTTGCCTACAGGGGGCTTTGTGACATATCTTTGCACTGA
>Beroe_ovata~GCA_900239995.1_ASM90023999v1|UOYG01253670.1_310-375_6
ACCCAGGAGATGTAACTCTTGTCTAGTATCGGCCTACA-GGGACTTTGTGACATATTTCTGCACTGA
>Beroe_ovata~GCA_900239995.1_ASM90023999v1|UOYG01253671.1_4-70_7
TCACCCAGGTGATGGACTCTAT-TCTTGGATCTGCCTAT-GGGGGCATAGTGACATATCTCTGCACTGA
>Beroe_ovata~GCA_900239995.1_ASM90023999v1|UOYG01253671.1_139-207_8
TCACCGAGGTGATGTAACAATTTTCTGGGATTTGCCTACAGGGGGCTTTGTGACATATCTTTGCACTGA
>Beroe_ovata~GCA_900239995.1_ASM90023999v1|UOYG01253671.1_210-275_9
ACCCAGGAGATGTAACTCTTGTCTAGTATCGGCCTACA-GGGACTTTGTGACATATTTCTGCACTGA
>Beroe_ovata~GCA_900239995.1_ASM90023999v1|UOYG01253672.1_30-97_10
TCATCCAGGTGATGGGGCTTTTTTCTAGGCTCTGCCTA-AGGGGGCATTGTGACATATTTCTGCATTGA
>Beroe_ovata~GCA_900239995.1_ASM90023999v1|UOYG01253672.1_98-164_11
TCACCCAGGTGGCGAACTCTTC-TCTCGGATCTGCCTAT-GGGGGCATTGTGAGAAATCTCTGCACTGA
>Beroe_ovata~GCA_900239995.1_ASM90023999v1|UOYG01253672.1_165-230_12
TCACCCAGGTGATGTAACA--CATCTAAGTTCGGCCTA-AAGGAGCTTTGTGACATATCTCTGCACTGA
>Beroe_ovata~GCA_900239995.1_ASM90023999v1|UOYG01272463.1_25-92_13
TCATCCAAGTGATGTAACCCTTGTCTAGGATCTGCCTAAAT-TAACTTTGTGACATAACCCTGTACTGA
>Beroe_ovata~GCA_900239995.1_ASM90023999v1|UOYG01272463.1_95-160_14
TCACCTAGGTCATGTAACTTTTGTCTAGGCTCTGCCTAC-GATGGCATTGTGACATATCTCTGCACT
>Betula_nana~GCA_000327005.1_ASM32700v1|CAOK01053776.1_56-123_1
TCACTCAGGTGATGTAACTATTGTCTAGGCTCTGCTTAAAGGGGCC-TTGTCACATATCTCTGCACTGA
>Betula_nana~GCA_000327005.1_ASM32700v1|CAOK01053776.1_124-192_2
TCACCCAGGTGATATAACTCTTGTCTAGGCTCTGCTTCCAGGGCATATTGTGACATATCTATGCACTGA
>Betula_nana~GCA_000327005.1_ASM32700v1|CAOK01053776.1_263-328_3
ACCGAGGTGATTTAACTCTTGTCTAGGCTGTGCCCACAGGGGG-ATTGAGACATATCTCTGCACTGA
>Betula_nana~GCA_000327005.1_ASM32700v1|CAOK01053776.1_464-531_4
TCAACCAGGTGATATAACTCTTGTATAGGCTCTGCCTACAGGGGG-ATTGTGACCTACCTCTGCACTGA
>Betula_nana~GCA_000327005.1_ASM32700v1|CAOK01053776.1_600-668_5
TCACCCAGGTGATATAACTCTTCTCTAGGATCTGCCTACAGGGTGCTTTGTGACATATCCCTGCAATGA
>Betula_nana~GCA_000327005.1_ASM32700v1|CAOK01053776.1_669-736_6
TCACCCAGGTGATATACCACTTGCCAAGGCTCTGCCTACA-GGGGCATTGCAATGTATCTCTGCACTGA
>Betula_nana~GCA_000327005.1_ASM32700v1|CAOK01053776.1_737-801_7
TCACCTAGGTCTTGTAGCTATTTTCTAGGATCTGCCTACAGGGTGCTTTGTGACGTGTCCCAGCA
>Betula_nana~GCA_000327005.1_ASM32700v1|CAOK01053776.1_1010-1077_8
TCATCCAGGTGATGGGGCTTTTGTCTAGGCTCTGCC-TAAGGGGGCATTGTGACATATTTCTGCATTGA
>Betula_nana~GCA_000327005.1_ASM32700v1|CAOK01053776.1_1213-1281_9
TCACCCAAGTGATGTAACCATTGTCTAGGCTTTGCGTACAGGGGGCTTTGTGACATACCTTTGCACTGA
>Betula_nana~GCA_000327005.1_ASM32700v1|CAOK01053776.1_1935-2003_10
TCACCCAGGTGATTCAACTCTTGACTAGGATCTGCCTACAGAGGTTATTGTGAAATATCTCTGCACTGA
>Betula_nana~GCA_000327005.1_ASM32700v1|CAOK01195207.1_9-77_11
TCACCCTAGGGAGGGAACTCTTGTCTACGCTCTGCCTACAGGAGGCTTTATGACTTATACCTGCACTGA
>Bison_bison_bison~GCF_000754665.1_Bison_UMD1.0|NW_011373071.1_1-57_1
ATTTAACTCTTGTCTAGGCTGTGCCCACAGGGGG-ATTGAGACATATCTCTGCACTGA
>Bison_bison_bison~GCF_000754665.1_Bison_UMD1.0|NW_011373071.1_59-125_2
CCCGAGGTGATCCAACTCTTGCCTGGTCTCTGCCTACTGGGGACATTGTGACATATCTCTGCACTGA
>Bison_bison_bison~GCF_000754665.1_Bison_UMD1.0|NW_011373071.1_126-192_3
TCTCCCAGGTGCTGTAAATTTTGTCTAGGCTCTGGCTACA--CGGCATTGTGACTTATCACTGCACTGA
>Bison_bison_bison~GCF_000754665.1_Bison_UMD1.0|NW_011373071.1_193-260_4
TCACCCAGGCGATACAACTCTTGTCTAGGCTCTGCCTACAATGGTC-TTGTGACATATCTCTGCACTGA
>Bison_bison_bison~GCF_000754665.1_Bison_UMD1.0|NW_011373071.1_261-329_5
TCACCCAGGTGATATAACTCTTCTCTAGGATCTGACCACGGGGTGCTTTGTGACATATCCCTGCAATGA
>Bison_bison_bison~GCF_000754665.1_Bison_UMD1.0|NW_011373071.1_330-397_6
TCACCCAGGTGATATACCACTTGCCAAGGCTCTGCTTACA-GGGGCATTGCAATGTATCTCTGCACTGA
>Bison_bison_bison~GCF_000754665.1_Bison_UMD1.0|NW_011373071.1_398-462_7
TCACCTAGGTCTTCTAGCTATTTTCTAGGATCTGCCTACAGGGTGCTTTGTGACGGGTCCCAGCA
>Bison_bison_bison~GCF_000754665.1_Bison_UMD1.0|NW_011373071.1_469-534_8
ACCCAGGTGATGTACCTCTCATCAAGGCTCTGCCTACA-GGCACATTGCGATGTATCTCTGCACTGA
>Bison_bison_bison~GCF_000754665.1_Bison_UMD1.0|NW_011376639.1_1-63_9
AGGTGATGTAACTCTTGTCTAGGCTCTGCTTCCAGGGCATATTGTGACATATCTATGCACTGA
>Bison_bison_bison~GCF_000754665.1_Bison_UMD1.0|NW_011376639.1_133-199_10
AACCGAGGTGATTTAACTCTTGTCTAGGCTGTGCCCACAGGGGG-ATTGAGACATATCTCTGCACTGA
>Bison_bison_bison~GCF_000754665.1_Bison_UMD1.0|NW_011376639.1_202-267_11
CCGAGGTGATCCAACTCTTGCCTGGTCTCTGCCTACTGGGGACATTGTGACATATCTCTGCACTGA
>Bison_bison_bison~GCF_000754665.1_Bison_UMD1.0|NW_011376639.1_268-334_12
TCTCCCAGGTGCTGTAACTTTAGTCTAGGCTCTGGCTACACGG--CATTGTGACATATCTCTGCACTGA
>Bison_bison_bison~GCF_000754665.1_Bison_UMD1.0|NW_011376639.1_335-402_13
TCACCCACGTGATGTAACTCTTGCCTAGGCTCTGCCTACAATGGTC-TTGTGACATATCTCTGCACTGA
>Bison_bison_bison~GCF_000754665.1_Bison_UMD1.0|NW_011376639.1_403-471_14
TCACCCAGGTGATATAACTGTTCTCCAGGATCTGACCACAGGGTGCTTTGTGACATATCCCTGCAATGA
>Bison_bison_bison~GCF_000754665.1_Bison_UMD1.0|NW_011380373.1_5-72_15
TCACCCAGGCGATACAACTCTTGTCTAGGCTCTGCCTACAATGGTC-TTGTGACATATCTCTGCACTGA
>Bison_bison_bison~GCF_000754665.1_Bison_UMD1.0|NW_011380373.1_73-139_16
TCTCCCAGGTGCTGTAAATTTTGTCTAGGCTCTGGCTACA--CGGCATTGTGACTTATCACTGCACTGA
>Bison_bison_bison~GCF_000754665.1_Bison_UMD1.0|NW_011380373.1_208-271_17
CGAGGTGATTTAACTCTTGTCTAGGCTGTGCCCACAGGGGG-ATTGAGACATATCTCTGCACTGA
>Bison_bison_bison~GCF_000754665.1_Bison_UMD1.0|NW_011380373.1_344-412_18
TCACCCAGGTTATGTAACTCTTGTCTAGGCTCTGCTTCCAGGGCATATTGTGACATAACTATGCACTGA
>Bison_bison_bison~GCF_000754665.1_Bison_UMD1.0|NW_011380373.1_413-480_19
TCACTCAGGTGATGTAACTATTGTCTAGGCTCTGCTTA-AAGGGGCCTTGTCACATATCCCTGCACTGA
>Bison_bison_bison~GCF_000754665.1_Bison_UMD1.0|NW_011380373.1_481-548_20
TCACCCAGGTGATCTAACTCTGGTCTAAGCTCTGCCTA-AAGGGGCATTGTGACAGATCTCTGCACTGA
>Bison_bison_bison~GCF_000754665.1_Bison_UMD1.0|NW_011380373.1_549-617_21
TCACCCAGGTGATATAACTCTTCTCTAGGATCTGCCTACAGGGTACTTTGTGACATATCCCTGCACTGA
>Bison_bison_bison~GCF_000754665.1_Bison_UMD1.0|NW_011380373.1_618-685_22
TCAACCAGGTGATATAACTCTTGTATAGGCTCTGCCTACAGGGGG-ATTGTGACCTACCTCTGCACTGA
>Bison_bison_bison~GCF_000754665.1_Bison_UMD1.0|NW_011471191.1_3-70_23
TCACCTAGGTGATGTAACTCTTGTTTACCCTCTGTCCA-ACGGGGCATTGTGAAATATCTCTGCACTGA
>Bison_bison_bison~GCF_000754665.1_Bison_UMD1.0|NW_011471191.1_71-139_24
TCACCCAGGTGATTCAACTCTTGACTAGGAACTGCCTACAGAGGTTATTGTGAAATATCTCTGCACTGA
>Bison_bison_bison~GCF_000754665.1_Bison_UMD1.0|NW_011471191.1_210-275_25
ACAGAGGTGATGTAACTCTTGCCTAGGCTTTGCCTACAGGGAACATT-GGACATATATCTGCACTGA
>Bison_bison_bison~GCF_000754665.1_Bison_UMD1.0|NW_011471191.1_276-344_26
TCACCCAGGTGATGCAACTCTTGCCTAGGCTTTGCCTACAGGGGACATTGTGACATATCTCTTCAATGA
>Bison_bison_bison~GCF_000754665.1_Bison_UMD1.0|NW_011471191.1_345-413_27
TCACTCATGTGATGCATCTCTTGCCTAGGCTTTGCCTACAGGGGACATTGTGACATATCTCTGCACTGA
>Bison_bison_bison~GCF_000754665.1_Bison_UMD1.0|NW_011471191.1_414-480_28
TCTCCCAGGTGCTGTAACTTTAGTCTAGGCTCTGGCTACA--CGGCATTGTGACATATCACTGCACTGA
>Bison_bison_bison~GCF_000754665.1_Bison_UMD1.0|NW_011495290.1_29-95_29
TCCCCCAGGTGGCGAACTC-TTCTCTCGGATCTGCCTAT-GGGGGCATTGTGAGAAATCTCTGCACTGA
>Bison_bison_bison~GCF_000754665.1_Bison_UMD1.0|NW_011495290.1_96-163_30
TCATCCAGGTGATGGAGCTTTTGTCTAGGCTCTGCCTA-AGGGGGCATTGTGACATATTTCTGCATTGA
>Bison_bison_bison~GCF_000754665.1_Bison_UMD1.0|NW_011495290.1_300-365_31
ACCCAGGTGATGTACCTCTCATCAAGGCTCTGCCTACA-GGCACATTGTGATGTATCTCTGCACTGA
>Bison_bison_bison~GCF_000754665.1_Bison_UMD1.0|NW_011495290.1_437-504_32
TCACCCAGGTGATATACCACTTGCCAAGGCTCTGCCTACA-GGGGCATTGCAATGTATCTCTGCACTGA
>Bison_bison_bison~GCF_000754665.1_Bison_UMD1.0|NW_011495290.1_505-573_33
TCACCCAGGCGATATAACTCTTCTCTAGGATCTGACCACATTGTGCTTTGTGACATATCCCTGCAATGA
>Blumeria_graminis_f._sp._tritici_94202~GCA_000417865.1_Bgt_94202_1|ASJK01022988.1_51-118_1
TCACCCAGGTGATCTAACTCTGGTCTAAGCTCTGCCTA-AAGGGGCATTGTGACAGATCTCTGCACTGA
>Blumeria_graminis_f._sp._tritici_94202~GCA_000417865.1_Bgt_94202_1|ASJK01022988.1_119-187_2
TCACCCAGGTGATATAACTCTTCTCTAGGATCTGCCTACAGGGTACTTTGTGACATATCCCTGCACTGA
>Blumeria_graminis_f._sp._tritici_94202~GCA_000417865.1_Bgt_94202_1|ASJK01024048.1_23-90_3
TCACCCAGGAGATGTAACTCTTGTCTCTACTCGGCCTACA-GGTGCTTTGTGACATATTTCTGCAATGA
>Blumeria_graminis_f._sp._tritici_94202~GCA_000417865.1_Bgt_94202_1|ASJK01024048.1_91-159_4
TCGCCCAGGTGATGTACCAATTTTCTGGGTTATGTCTGCAGGGGGCTTTGTGACATATCTTTGCACTGA
>Blumeria_graminis_f._sp._tritici_94202~GCA_000417865.1_Bgt_94202_1|ASJK01024048.1_160-226_5
TCACCCATCTGATGTAACGCTTGTCTAAGCTGCGCCTAAAGGGG--ATTGTGACAGATATCTCCACTGA
>Blumeria_graminis_f._sp._tritici_94202~GCA_000417865.1_Bgt_94202_1|ASJK01025367.1_37-105_6
TCACCGAGGTGATGTAAATCATTTCCAGGCTTTTTGTACAGGGGACGTTGTGACATATCTCTGCACTGA
>Blumeria_graminis_f._sp._tritici_94202~GCA_000417865.1_Bgt_94202_1|ASJK01025367.1_106-173_7
TCACCTAAGTGATGTAACCCTTGTCTAGGTTCAG-CCTACTGGGGAT-TTCTGACATACCTATGCACTGA
>Blumeria_graminis_f._sp._tritici_94202~GCA_000417865.1_Bgt_94202_1|ASJK01079610.1_32-94_8
GCA-GTGATGTAACTCTTGTCTATATCT-GCCTACTGGTGGCATTGTGGCATATTTCTGCACTGA
>Blumeria_graminis_f._sp._tritici_94202~GCA_000417865.1_Bgt_94202_1|ASJK01079610.1_95-161_9
TCACCCAGGTGATGGACTCTT-GTCTTGGATCTGCCTAT-GGGGGCATAGTGACATATCTCTGCACTGA
>Blumeria_graminis_f._sp._tritici_94202~GCA_000417865.1_Bgt_94202_1|ASJK01080113.1_27-94_10
TCACCTAGGTGATGTAACTCTTGTCTACCCTCTGTCCA-ACGGGGCATTGTGAAATATCTCTGCACTGA
>Blumeria_graminis_f._sp._tritici_94202~GCA_000417865.1_Bgt_94202_1|ASJK01080113.1_162-227_11
TCACCCAGGTGATGTAACA--CATCTAAGTTCGGCCTA-AAGGAGCTTTGTGACATATCTCTGCACTGA
>Blumeria_graminis_f._sp._tritici_94202~GCA_000417865.1_Bgt_94202_1|ASJK01080623.1_65-130_12
ACCGAGGTGATTTAACTCTTGTCTAGGCTGTGCCCACAGGGGG-ATTGAGACATATCTCTGCACTGA
>Blumeria_graminis_f._sp._tritici_94202~GCA_000417865.1_Bgt_94202_1|ASJK01080623.1_134-200_13
TCACCTTAGTGATGTAACACTTGTGTAGGCTCGGCCTACAGGGGA-ATCTTGACATATCTCTGCACTG
>Blumeria_graminis_f._sp._tritici_94202~GCA_000417865.1_Bgt_94202_1|ASJK01080623.1_201-258_14
ATGTAACTCTTGTCTAGGCTCTGCTTCCAGGGCATATTGTGACATATCTATGCACTGA
>Blumeria_graminis_f._sp._tritici_Bgt#70~GCA_000441875.1_Bgt_70_1|ASJN01051675.1_14-81_1
TCACCTAGGTGATGTAACTCTTGTCTACCCTCTGTCCA-ACGGGGCATTGTGAAATATCTCTGCACTGA
>Blumeria_graminis_f._sp._tritici_Bgt#70~GCA_000441875.1_Bgt_70_1|ASJN01051675.1_82-150_2
TCACCCAGGTGATTCAACTCTTGACTAGGAACTGCCTACAGAGGTTATTGTGAAATATCTCTGCACTGA
>Blumeria_graminis_f._sp._tritici_Bgt#70~GCA_000441875.1_Bgt_70_1|ASJN01082638.1_49-113_3
TCACCGAGATGATGTAACTCTTGTATAGGCTTCGCCGAC-GG-C-C-TTGAGAAATATCTCTGCACTGA
>Blumeria_graminis_f._sp._tritici_Bgt#70~GCA_000441875.1_Bgt_70_1|ASJN01082638.1_114-182_4
TCACCGAGGTGATGCAACTCTTGTCTGGGATCTGCTTACAGGGGGCATTGTGACATATGTCTGCCCTGA
>Blumeria_graminis_f._sp._tritici_Bgt#70~GCA_000441875.1_Bgt_70_1|ASJN01082638.1_183-251_5
TCACCCAGGTGATGTAACCCTTGTCTAGGCTCTGTCAAGAGGGGGCATTGTGATGTAACTCTGCACTGA
>Blumeria_graminis_f._sp._tritici_Bgt#70~GCA_000441875.1_Bgt_70_1|ASJN01091060.1_21-88_6
TCAACCAGGTGATATAACTCTTGTATAGGCTCTGCCTACAGGGGG-ATTGTGACCTACCTCTGCACTGA
>Blumeria_graminis_f._sp._tritici_Bgt#70~GCA_000441875.1_Bgt_70_1|ASJN01091060.1_89-157_7
TCACCCAGGTGATATAACTCTTCTCTAGGATCTGCCTACAGGATGCTTTGTGACATATCCCTGCACTGA
>Blumeria_graminis_f._sp._tritici_Bgt#70~GCA_000441875.1_Bgt_70_1|ASJN01091060.1_158-225_8
TCACCCAGGTGATCTAACTCTGGTCTAAGCTCTGCCTA-AAGGGGCATTGTGACAGATCTCTGCACTGA
>Blumeria_graminis_f._sp._tritici_Bgt#70~GCA_000441875.1_Bgt_70_1|ASJN01093134.1_23-91_9
TCACCGAGGTGATGTAAATCATTTCCAGGCTTTTTGTACAGGGGACATTGTGATATATCTCTGCACTGA
>Blumeria_graminis_f._sp._tritici_Bgt#70~GCA_000441875.1_Bgt_70_1|ASJN01093134.1_92-159_10
TCACCTAAGTGATGTAACCCTTGTCTAGGGTCAGCCTACTGGGGAT-TTCTGACACACGTATGCACTGA
>Blumeria_graminis_f._sp._tritici_Bgt#70~GCA_000441875.1_Bgt_70_1|ASJN01093134.1_160-226_11
TCACT-AGGTGATGTAACAATTGTCTAGGCTCTGTCTACACGGGAATTT-TCACATACCTCTACACTGA
>Bombyx_mori~GCA_000325555.1_ASM32555v1|BABU01000316.1_5-64_1
GGTGACGGACTCTT-GTCTTGGATCTGCCTAT-GGGGGCATTGGGACATATCTCTGCACTGA
>Bombyx_mori~GCA_000325555.1_ASM32555v1|BABU01000316.1_133-200_2
TCACCCAAGTGATGTAACTATTGTCTAGACTTTGCCTACAGGGGGC-TTTTGACATACCTTTGCACTGA
>Bos_indicus~GCA_002933975.1_ASM293397v1|PRDE01049044.1_19-85_1
ACCCAAGTGATGTAACCGTTGTCTAGGCTTTGCATACAGGGGGCTTTGTGACATACATTTGCACTGA
>Bos_indicus~GCA_002933975.1_ASM293397v1|PRDE01049044.1_88-153_2
ACCCAGGTGATGTAACTGTTGTGTAACCTCTGCCTACA-GGGGAATTGTGAGAGATCCCGTCACTGA
>Bos_indicus~GCA_002933975.1_ASM293397v1|PRDE01049044.1_156-222_3
TCACCCAGGTGGCGAACTCTTC-TCTCGGGTCTGCCTAT-GGGGGCATTGTGAGAAATCTCTGCACTGA
>Bos_indicus~GCA_002933975.1_ASM293397v1|PRDE01049045.1_49-117_4
TCACCCAGGTGATGCAACTCTTGCCTAGGCTTTGCCTACAGGGGACATTGTGACATATCGCTTCAATGA
>Bos_indicus~GCA_002933975.1_ASM293397v1|PRDE01049045.1_118-183_5
ACAAAGGTGATGTAACTCTTGCCTAGGCTTTGCCTACAGGGGACATT-GGACATATATCTGCACTGA
>Bos_indicus~GCA_002933975.1_ASM293397v1|PRDE01049045.1_254-322_6
TCACACAGGTGATTCAACTCTTGGCTAGGATCTGCCTACAGAGGTTATTGTGAAATATCTCTGCACTGA
>Bos_indicus~GCA_002933975.1_ASM293397v1|PRDE01049045.1_323-390_7
TCACCTAGGTGATGTAACGCTTGTCTACCCTCTGTCCA-ACGGGGCATTGTGAAATATCTCTACACTGA
>Bos_indicus~GCA_002933975.1_ASM293397v1|PRDE01057178.1_23-92_8
TCACACAGGTGATATAACTCTTCTCTAGGATCTGACCACAGGGTCCTTTGTGACATTATCCCTGCAATGA
>Bos_indicus~GCA_002933975.1_ASM293397v1|PRDE01057178.1_162-228_9
TCACTCAGGTGATGTAACTATTGTCTAGGCTCTGCTTAAAGGGGCC-TTGTCACATATCTCTGCACTG
>Bos_indicus~GCA_002933975.1_ASM293397v1|PRDE01058141.1_2-69_10
TCACCCAGGTTATGTAACCCTGGTTTTAGCTCTGCCTAAAGGGG-CATTGTGACAGATTTCTGCACTGA
>Bos_indicus~GCA_002933975.1_ASM293397v1|PRDE01058141.1_70-136_11
ACACAGGTGATGTGACTCTTGTCTTGGCTTTGCCTGGGGGGGACATTGTGACATATCTCTGCACTGA
>Bos_indicus~GCA_002933975.1_ASM293397v1|PRDE01058141.1_207-275_12
TCACCCAGGTGATTCAACTCTTGACTAGGATCTGCCTACAGAGTTTATTGTGAAATATCTCTGCACTGA
>Bos_indicus~GCA_002933975.1_ASM293397v1|PRDE01073866.1_191-258_13
TCAGCAATGTGATATAACCCTTGTCTAGGCTCTGCCTATA-GAGGCATTGTGACATACCCCTACACTGA
>Bos_mutus~GCA_000298355.1_BosGru_v2.0|JH884822.1_19-85_1
TCACCCAGGTGGCGAACTCTTC-TCTTGGATCTGCCTAT-GGGGGCATTGTGACAAATCTCTGCACTGA
>Bos_mutus~GCA_000298355.1_BosGru_v2.0|JH884822.1_86-153_2
TCATCCAGGTGATGGGGCTTTTGTCTAGGCTCTGCC-TAAGGGGGCATTGTGACATATTTCTGCATTGA
>Bos_mutus~GCA_000298355.1_BosGru_v2.0|JH884822.1_154-221_3
TCATCCAAGAGATGTAACTCTTGTCTAGGATCTGCCTAAAGGGA-CTTTGTGACATAACTCTGCACTGA
>Bos_mutus~GCA_000298355.1_BosGru_v2.0|JH884822.1_724-784_4
GTGATCCAACTCTTGCCTGGTCTCTGCCTACTGGGGACATTGTGACATATCTCTGCACTGA
>Bos_mutus~GCA_000298355.1_BosGru_v2.0|JH884822.1_792-857_5
ACCGAGGTGATTTAACTCTTGTCTAGGCTGTGCCCACAGGGGG-ATTGAGACATATCTCTGCACTGA
>Bos_mutus~GCA_000298355.1_BosGru_v2.0|JH884822.1_861-926_6
TCTCCCAGGTGCTGTAACTTTAGTCTAGGCTCTGGCTACACGG--CATTGTGACATATCTCTGCACTG
>Bos_mutus~GCA_000298355.1_BosGru_v2.0|JH884822.1_927-994_7
TCACCCAGGTGATATAACTCTTGTCTAGGCTGTGCCCACAGGGGG-ATTGAGACATATCTCTGCACTGA
>Bos_mutus~GCA_000298355.1_BosGru_v2.0|JH884822.1_995-1062_8
TCAACCAGGTGATATAACTCTTGTATAGGCTCTGCCTACAGGGGG-ATTGTGACCTACCTCTGCACTGA
>Bos_mutus~GCA_000298355.1_BosGru_v2.0|JH884822.1_1276-1342_9
TCTCCCAGGTGCTGTAACATTAGTCTAGACTCTGGCTACA--CGGCATTGTGACATATCACTGCACTGA
>Bos_mutus~GCA_000298355.1_BosGru_v2.0|JH884822.1_1343-1411_10
TCACTCATGTGATGCATCTCTTGCCTAGGCTTTGCCTACAGGGGACATTGTGACATATCTCTGCACTGA
>Bos_mutus~GCA_000298355.1_BosGru_v2.0|JH884822.1_1412-1472_11
GTGATGTAACTCTTGCCTAGGCTTTGCCTACAGGGGACACTGTGACATATCTCTTCAATGA
>Bos_mutus~GCA_000298355.1_BosGru_v2.0|JH884822.1_1549-1617_12
TCACCCAGGTGATTCAACTCTTGACTAGGATCTGCCTACAGAGGTTATTGTGAAATATCTCTGCACTGA
>Bos_mutus~GCA_000298355.1_BosGru_v2.0|JH891499.1_55-121_13
ACCCAAGTGATGTAACCATTGTCTAGGCTTTGCGTATAGGGGGCTTTGTGACATACCTTTGCACTGA
>Bos_mutus~GCA_000298355.1_BosGru_v2.0|JH891499.1_122-187_14
TCACCCAGGTGATGTAACA--CATCTAAGTTCGGCCTA-AAGGAGCTTTGTGACATATCTCTGCACTGA
>Bos_mutus~GCA_000298355.1_BosGru_v2.0|JH891499.1_255-322_15
TCACCTAGGTGATGTAACTCTTGTCTACCCTCTGTCCA-ACGGGGCATTGTGAAATATCTCTGCACTGA
>Bos_mutus~GCF_000298355.1_BosGru_v2.0|NW_005397395.1_19-85_1
TCACCCAGGTGGCGAACTCTTC-TCTTGGATCTGCCTAT-GGGGGCATTGTGACAAATCTCTGCACTGA
>Bos_mutus~GCF_000298355.1_BosGru_v2.0|NW_005397395.1_86-153_2
TCATCCAGGTGATGGGGCTTTTGTCTAGGCTCTGCC-TAAGGGGGCATTGTGACATATTTCTGCATTGA
>Bos_mutus~GCF_000298355.1_BosGru_v2.0|NW_005397395.1_154-221_3
TCATCCAAGAGATGTAACTCTTGTCTAGGATCTGCCTAAAGGGA-CTTTGTGACATAACTCTGCACTGA
>Bos_mutus~GCF_000298355.1_BosGru_v2.0|NW_005397395.1_724-784_4
GTGATCCAACTCTTGCCTGGTCTCTGCCTACTGGGGACATTGTGACATATCTCTGCACTGA
>Bos_mutus~GCF_000298355.1_BosGru_v2.0|NW_005397395.1_792-857_5
ACCGAGGTGATTTAACTCTTGTCTAGGCTGTGCCCACAGGGGG-ATTGAGACATATCTCTGCACTGA
>Bos_mutus~GCF_000298355.1_BosGru_v2.0|NW_005397395.1_861-926_6
TCTCCCAGGTGCTGTAACTTTAGTCTAGGCTCTGGCTACACGG--CATTGTGACATATCTCTGCACTG
>Bos_mutus~GCF_000298355.1_BosGru_v2.0|NW_005397395.1_927-994_7
TCACCCAGGTGATATAACTCTTGTCTAGGCTGTGCCCACAGGGGG-ATTGAGACATATCTCTGCACTGA
>Bos_mutus~GCF_000298355.1_BosGru_v2.0|NW_005397395.1_995-1062_8
TCAACCAGGTGATATAACTCTTGTATAGGCTCTGCCTACAGGGGG-ATTGTGACCTACCTCTGCACTGA
>Bos_mutus~GCF_000298355.1_BosGru_v2.0|NW_005397395.1_1276-1342_9
TCTCCCAGGTGCTGTAACATTAGTCTAGACTCTGGCTACA--CGGCATTGTGACATATCACTGCACTGA
>Bos_mutus~GCF_000298355.1_BosGru_v2.0|NW_005397395.1_1343-1411_10
TCACTCATGTGATGCATCTCTTGCCTAGGCTTTGCCTACAGGGGACATTGTGACATATCTCTGCACTGA
>Bos_mutus~GCF_000298355.1_BosGru_v2.0|NW_005397395.1_1412-1472_11
GTGATGTAACTCTTGCCTAGGCTTTGCCTACAGGGGACACTGTGACATATCTCTTCAATGA
>Bos_mutus~GCF_000298355.1_BosGru_v2.0|NW_005397395.1_1549-1617_12
TCACCCAGGTGATTCAACTCTTGACTAGGATCTGCCTACAGAGGTTATTGTGAAATATCTCTGCACTGA
>Bos_mutus~GCF_000298355.1_BosGru_v2.0|NW_005404072.1_55-121_13
ACCCAAGTGATGTAACCATTGTCTAGGCTTTGCGTATAGGGGGCTTTGTGACATACCTTTGCACTGA
>Bos_mutus~GCF_000298355.1_BosGru_v2.0|NW_005404072.1_122-187_14
TCACCCAGGTGATGTAACA--CATCTAAGTTCGGCCTA-AAGGAGCTTTGTGACATATCTCTGCACTGA
>Bos_mutus~GCF_000298355.1_BosGru_v2.0|NW_005404072.1_255-322_15
TCACCTAGGTGATGTAACTCTTGTCTACCCTCTGTCCA-ACGGGGCATTGTGAAATATCTCTGCACTGA
>Bubalus_bubalis~GCA_000180995.3_Bubalus_bubalis_Jaffrabadi_v3.0|ACZF03076196.1_147-215_1
TCACCCAGGTGATTCAACTCTTGACTAGGATCTGCCTACAGAGGTTATTGTGAAATATCTCTGCACTGA
>Bubalus_bubalis~GCA_000180995.3_Bubalus_bubalis_Jaffrabadi_v3.0|ACZF03076196.1_216-283_2
TCACCTAGGTGATGTAACTCTTGTCTACCCTCTGTCCA-ACGGGGCATTGTGAAATATCTCTGCACTGA
>Bubalus_bubalis~GCA_000180995.3_Bubalus_bubalis_Jaffrabadi_v3.0|ACZF03076196.1_417-485_3
TCACCCAAGTGATGTAACCATTGTCTAGGCTTTGCGTACAGGGGGCTTTGTGACATACCTTTGCACTGA
>Bubalus_bubalis~GCA_000180995.3_Bubalus_bubalis_Jaffrabadi_v3.0|ACZF03076196.1_621-688_4
TCATCCAGGTGATGGAGCTTTTGTCTAGGCTCTGCCTA-AGGGGGCATTGTGACATATTTCTGCATTGA
>Bubalus_bubalis~GCA_000180995.3_Bubalus_bubalis_Jaffrabadi_v3.0|ACZF03076196.1_897-961_5
TCACCTAGGTCTTGTAGCTATTTTCTAGGATCTGCCTACAGGGTGCTTTGTGACGTGTCCCAGCA
>Bubalus_bubalis~GCA_000180995.3_Bubalus_bubalis_Jaffrabadi_v3.0|ACZF03076196.1_962-1029_6
TCACCCAGGTGATATACCACTTGTCAAGGCTCTGCCTACA-GGGGCATTGCAATGTATCTCTGCACTGA
>Bubalus_bubalis~GCA_000180995.3_Bubalus_bubalis_Jaffrabadi_v3.0|ACZF03076196.1_1030-1098_7
TCACCCAGGTGATATAACTCTTCTCTAGGATCTGCCTACAGGGTGCTTTGTGACATATCCCTGCAATGA
>Bubalus_bubalis~GCA_000180995.3_Bubalus_bubalis_Jaffrabadi_v3.0|ACZF03076196.1_1099-1166_8
TCAACCAGGTGATATAACTCTTGTATAGGCTCTGCCTACAGGGGG-ATTGTGACCTACCTCTGCACTGA
>Cajanus_cajan~GCA_000230855.2_Pigeonpea-Version-2.0|AFSP02100053.1_148-214_1
ACCCAAGTGATGTAACCGTTGTCTAGGCTTTGCATACAGGGGGCTTTGAGACATACCTTTGCACTGA
>Cajanus_cajan~GCA_000230855.2_Pigeonpea-Version-2.0|AFSP02100054.1_1-65_2
TCACCCAGGTGATGCAACTCTTGCCTAGGCTTTGCCTACAGGGGACATTGTGACATATCTCTGCA
>Cajanus_cajan~GCA_000230855.2_Pigeonpea-Version-2.0|AFSP02100054.1_66-127_3
AGGTGATGTAACTCTTGCCTAGGCTTTGCCTACAGGGGACATTG-GACATATATCTGCACTGA
>Cajanus_cajan~GCA_000230855.2_Pigeonpea-Version-2.0|AFSP02100054.1_202-270_4
TCACCCAGGTGATTCAACTCTTGACTAGGATCTGCCTACAGAGGTTATTGTGAAATATCTCTGCACTGA
>Cajanus_cajan~GCA_000230855.2_Pigeonpea-Version-2.0|AFSP02100054.1_271-338_5
TCACCTAGGTGATGTAACTCTTGTCTACCCTCTGTCCA-ACGGGGCATTGTGAAATATCTCTGCACTGA
>Cajanus_cajan~GCA_000230855.2_Pigeonpea-Version-2.0|AFSP02100054.1_472-540_6
TCACCCAAGTGATGTAACCATTGTCTAGGCTTTGCGTACAGGGGGCTTTGTGACATACCTTTGCACTGA
>Cajanus_cajan~GCA_000230855.2_Pigeonpea-Version-2.0|AFSP02100119.1_44-111_7
TCACCCAGGTGATGTAACTCTGGTCTAAGCTCTGCCTA-AAGGGGCATTGTGACATATCTCTGCACTGA
>Cajanus_cajan~GCA_000230855.2_Pigeonpea-Version-2.0|AFSP02100119.1_112-180_8
TCACCCAAGTGATGTAACTATTGTCTAGGCTCTGCCTACAGGGTGCTTTGTGACATATCCCTGCACTGA
>Cajanus_cajan~GCA_000230855.2_Pigeonpea-Version-2.0|AFSP02216405.1_40-108_9
TCACCTAGGTTATGTAACTCTTGTCCAGGCTCTGCCTACAGGGGGCATTGTGACATATCTCTGCACTGA
>Cajanus_cajan~GCA_000230855.2_Pigeonpea-Version-2.0|AFSP02216405.1_109-177_10
TCACCCAGGTGATGGAACTCTTCTCTAGGCTCTGCCTACAGGGGGCTTTGTGACATATCTCTGCACTGA
>Cajanus_cajan~GCA_000230855.2_Pigeonpea-Version-2.0|AFSP02216405.1_178-245_11
TCACCCAGGTGATGTAACTCTTGTCTAGGCTCTGCCTA-AGGGGGCATTGTGACATATCTCTGCACTGA
>Cajanus_cajan~GCA_000230855.2_Pigeonpea-Version-2.0|AFSP02216405.1_246-313_12
TCACCCAGGTGATGTAACTCTTGTCTAGGCTCTGCCTACAGGGA-CATTGGGACATATCTCTGTACTGA
>Cajanus_cajan~GCA_000230855.2_Pigeonpea-Version-2.0|AFSP02216405.1_383-450_13
TCACGCAGGTGATGTAACTATTGTCTAGGCTCTGCTTAC-AGGGGCCTTGTGACATATCTCTGCACTGA
>Cajanus_cajan~GCA_000230855.2_Pigeonpea-Version-2.0|AFSP02223869.1_29-97_14
TCACCCAGGTGATGTAACAATTGTCTGGGCTTTGCCTACAGGGGGCTTTGTGATATACATTTCCACTGA
>Cajanus_cajan~GCA_000230855.2_Pigeonpea-Version-2.0|AFSP02223869.1_98-165_15
TCAAACAGGTGATGTAACCCTTGTCAAGGTTCTGCTTACA-GGGGCTTTGTGACATATCTCTGCACTGA
>Cajanus_cajan~GCA_000230855.2_Pigeonpea-Version-2.0|AFSP02223869.1_166-234_16
TCACCCCAGGGAGGAAACACTTTTCTACACTCTGCCTACAGGAGGCTTTATGACTTATCCCTGCACTGA
>Cajanus_cajan~GCA_000230855.2_Pigeonpea-Version-2.0|AFSP02224646.1_46-113_17
TCACCTAAGTGATGTAACCCTTGTCTAGGTTCAG-CCTACTGGGGAT-TTCTGACATACCTATGCACTGA
>Cajanus_cajan~GCA_000230855.2_Pigeonpea-Version-2.0|AFSP02224646.1_114-182_18
TCACCGAGGTGATGTAAATCATTTCCAGGCTTTTTGTACAGGGGACATTGTGATATATCTCTACACTGA
>Cajanus_cajan~GCA_000230855.2_Pigeonpea-Version-2.0|AFSP02224820.1_37-104_19
TCACCTGGGTTATGTAACTCTTGTCTAGGCTCTGCCTACA-GGGGCATTGTGACTTATCTCTGCACTGA
>Cajanus_cajan~GCA_000230855.2_Pigeonpea-Version-2.0|AFSP02224820.1_105-173_20
TCACCCAGGTGATGTAACTCTTTTCTAGTCTCTGCCTACAGAGGGCGTTGTGACATCACTCTGCACGGA
>Cajanus_cajan~GCA_000230855.2_Pigeonpea-Version-2.0|AFSP02224820.1_174-242_21
TCACCTAGGTGATGTAAGCTTGGTGTACCCTCTGCCCAAAGGGGGCACTGTGACATATCTCTGCACTGA
>Callithrix_jacchus~GCA_000004665.1_Callithrix_jacchus-3.2|CM000857.1_717213-717277_1
CCCCGGTGATGTCACCCTTCTGCCAGGCTCTTTCTACAGGGGGTATTGTGACATATCTCTGCACT
>Callithrix_jacchus~GCA_000832365.1_ASM83236v1|JRUL010255959.1_558-617_1
CACCTAGGTGGTGTGACTCTTTTGACTGGGTTCTGCCTACAGTGGGCATTGTGACATATC
>Callithrix_jacchus~GCA_000832365.1_ASM83236v1|JRUL010468852.1_868-928_2
ACCCATGTGATGTGTCTCCTGCCTGGACCCTCCCTACAAGGTGCATTGTGACATATCTCTG
>Callithrix_jacchus~GCA_001269965.1_CIEA01|BBXK01044714.1_696-760_1
CCCCGGTGATGTCACCCTTCTGCCAGGCTCTTTCTACAGGGGGTATTGTGACATATCTCTGCACT
>Callithrix_jacchus~GCA_002754865.1_ASM275486v1|NTIC01011112.1_199047123-199047187_1
CCCCGGTGATGTCACCCTTCTGCCAGGCTCTTTCTACAGGGGGTATTGTGACATATCTCTGCACT
>Callithrix_jacchus~GCF_000004665.1_Callithrix_jacchus-3.2|NC_013897.1_717213-717277_1
CCCCGGTGATGTCACCCTTCTGCCAGGCTCTTTCTACAGGGGGTATTGTGACATATCTCTGCACT
>Capsicum_annuum~GCA_002878395.2_UCD10Xv1.0|NPHV01035278.1_25-92_1
TCACCCAGGTGATTCAACTCTTGTCTAGGATCTGCCTACA-GGAGTATTGTGAAATATCTCTGCACTGA
>Capsicum_annuum~GCA_002878395.2_UCD10Xv1.0|NPHV01035278.1_168-228_2
GTGATGTAACCCTTGCCTAGGCTTTGCCTACAGGGGACATTGTGACATATCTCTGCAATGA
>Capsicum_annuum~GCA_002878395.2_UCD10Xv1.0|NPHV01035278.1_229-297_3
TCACCCAGGTGATGCAACGCTTCTCTATGCTCTGACTACAGGGGAAATGGTGACATATCTCTGCACTGA
>Capsicum_annuum~GCA_002878395.2_UCD10Xv1.0|NPHV01035278.1_300-366_4
ACCCAGGTGATGCAACTCTTCTCTATGCTCTGCCTACAGGGCGCATTGTGACATATCTCTGCACTGA
>Capsicum_annuum~GCA_002878395.2_UCD10Xv1.0|NPHV01035278.1_367-433_5
TCACCCAGGTGATGTAACAC-TTTCTAGTCTGTGCCTACAGAGGGCGTTGTGACATCACTCTGCACGG
>Capsicum_annuum~GCA_002878395.2_UCD10Xv1.0|NPHV01035278.1_640-707_6
TCTCGCAGGTGATGTAACTCTTGTCTTGGCTCTGCTTACA-GGGTTATTGTGAGATATCTCTGCACTGA
>Capsicum_annuum~GCA_002878395.2_UCD10Xv1.0|NPHV01035278.1_708-772_7
TCACCCAGGTGATGTAACTCTTGTCTAGCCTCTGCCTACA-GGGGCATGTTAACATATCACTGCAC
>Capsicum_annuum~GCA_002878395.2_UCD10Xv1.0|NPHV01035278.1_845-913_8
TCACCGAGGTTATGCAACTAGTGTCTGGGATCTGCTTACAGGTGGCATTGTGACATATCTCTGCCCTGA
>Capsicum_annuum~GCA_002878395.2_UCD10Xv1.0|NPHV01035278.1_914-982_9
TCTCCCAGGTGATGTAACCTTTGTCTAGGCTCTGCCAAAAGGAGGCATTGTGACATAACTCTGCACTGA
>Capsicum_annuum~GCA_002878395.2_UCD10Xv1.0|NPHV01035278.1_983-1050_10
TCACCCAGGTGATGAGACTCTTGTCTAGGCTCTGCCTACA-GGGGCATTTTGACATATCTCTGAAGTGA
>Capsicum_annuum~GCA_002878395.2_UCD10Xv1.0|NPHV01035278.1_1051-1118_11
TCACACAGGTGATGTAATACTTGTCT-ATATCTGCCCACTGGCGGCATTGTGGCATATTTCTGCACTGA
>Capsicum_annuum~GCA_002878395.2_UCD10Xv1.0|NPHV01035278.1_1119-1185_12
TCAGCCAGGTGATGGACTCTT-GTCTTGGATCAGCCTAT-GGGGGCACAGTGACATATGTCTGCACTGA
>Capsicum_annuum~GCA_002878395.2_UCD10Xv1.0|NPHV01035278.1_1253-1321_13
TCGCCCAGGTGATGTACCAATTTTCTGGGATATGTCTGCAGGGGGCTTTGTGACATATCTTTGCACTGA
>Capsicum_annuum~GCA_002878395.2_UCD10Xv1.0|NPHV01035278.1_1322-1388_14
TCACCCAGGAGATGTAACTCTTGTCTTGGCTCGGCCTACA--GGGCTTTGTGACATATTTCTGCACTGA
>Capsicum_annuum~GCA_002878395.2_UCD10Xv1.0|NPHV01035278.1_1389-1456_15
TCACCCAGGAGATGTAATCCTTGTCTAGGCTTGGCCTACA-GGGGCTTTGTGACATATTTCTGTACTGA
>Capsicum_annuum~GCA_002878395.2_UCD10Xv1.0|NPHV01055486.1_10-77_16
TCACCCAGGTGATATACCACTTGCCAAGGCTCTGCTTACA-GGGGCATTGCAATGTATCTCTGCACTGA
>Capsicum_annuum~GCA_002878395.2_UCD10Xv1.0|NPHV01055486.1_78-146_17
TCACCCAGGTGATATAACTCTTCTCTAGGATCTGACCACGGGGTGCTTTGTGACATATCCCTGCAATGA
>Capsicum_annuum~GCA_002878395.2_UCD10Xv1.0|NPHV01055486.1_147-214_18
TCACCCAGGCGATACAACTCTTGTCTAGGCTCTGCCTACAATGGTC-TTGTGACATATCTCTGCACTGA
>Capsicum_annuum~GCA_002878395.2_UCD10Xv1.0|NPHV01055486.1_215-281_19
TCTCCCAGGTGCTGTAAATTTTGTCTAGGCTCTGGCTACA--CGGCATTGTGACTTATCACTGCACTGA
>Capsicum_annuum~GCA_002878395.2_UCD10Xv1.0|NPHV01055486.1_282-342_20
GTGATCCAACTCTTGCCTGGTCTCTGCCTACTGGGGACATTGTGACATATCTCTGCACTGA
>Capsicum_annuum~GCA_002878395.2_UCD10Xv1.0|NPHV01055486.1_486-554_21
TCACCCAGGTGATGTAACTCTTGTCTAGGCTCTGCTTCCAGGGCATATTGTGACATAACTATGCACTGA
>Capsicum_annuum~GCA_002878395.2_UCD10Xv1.0|NPHV01055486.1_555-622_22
TCACTCAGGTGATGTAACTATTGTCTAGGCTCTGCTTA-AAGGGGCCTTGTCACATATCCCTGCACTGA
>Capsicum_annuum~GCA_002878395.2_UCD10Xv1.0|NPHV01055486.1_623-690_23
TCTCCCAGGTGACCTAACTCTGGTCTAAGCTCTGCCTAAAGGGG-CATTGTGACAGATCTCTGCACTGA
>Capsicum_annuum~GCA_002878395.2_UCD10Xv1.0|NPHV01055486.1_691-759_24
TCACCCAGGTGATATAACTCTTCTCTAGGATCTGCCTACAGGGTGCTTTGTGACATATCCCTGCACTGA
>Capsicum_annuum~GCA_002878395.2_UCD10Xv1.0|NPHV01055486.1_760-827_25
TCAACCAGGTGATATAACTCTTGTATAGGCTCTGCCTACAGGGGG-ATTGTGACCTACCTCTGCACTGA
>Capsicum_annuum~GCA_002878395.2_UCD10Xv1.0|NPHV01055486.1_895-963_26
TCACTCATGTGATGCATCTCTTGCCTAGGCTTTGCCAACAGGGGACATTGTGACATATCTCTGCACTGA
>Capsicum_annuum~GCA_002878395.2_UCD10Xv1.0|NPHV01055486.1_964-1032_27
TCACCCAGGTGATGCAACTCTTGCCTAGGCTTTGCCTACAGGGGACACTGTGACATATCTCTTCAATGA
>Capsicum_annuum~GCA_002878395.2_UCD10Xv1.0|NPHV01055486.1_1033-1092_28
GTGATGTAACTCTTGCCTAGGCTTTGCCTACAGGGGACATTG-GACATATATCTGCACTGA
>Capsicum_annuum~GCA_002878395.2_UCD10Xv1.0|NPHV01077465.1_25-92_29
TCACCCAGGTGATTCAACTCTTGACTAGGATCTGCCTACA-GGAGTATTGTGAAATATCTCTGCACCGA
>Capsicum_annuum~GCA_002878395.2_UCD10Xv1.0|NPHV01077465.1_229-297_30
TCACCCAGGTGATGCAACGTTTCTCTATGCTCTGACTACAGGGCAAATTGTGACATATCTCTGCACTGA
>Capsicum_annuum~GCA_002878395.2_UCD10Xv1.0|NPHV01077465.1_300-361_31
ACCCAGGTGGTGCAACTCTTCTCTATGCTCTGCCTACAGGGGGCATTGTGACATATCTCTGC
>Capsicum_annuum~GCA_002878395.2_UCD10Xv1.0|NPHV01077465.1_709-773_32
TCACCCAGGTGATGTAACTCTTGTCTAGGCTCTGCCTTCAGGGGC-ATGTTAACATATCACTGCAC
>Capsicum_annuum~GCA_002878395.2_UCD10Xv1.0|NPHV01077465.1_777-845_33
TCACCGATATTATGTAACTCTTGTATAGGCTTCCCCGACAGGGTGTTTTGAGACATATCTCTGCACTGA
>Capsicum_annuum~GCA_002878395.2_UCD10Xv1.0|NPHV01077465.1_846-912_34
TCACCGAGGTTATGCCACTAGTGTCTGGGATCTGCTTACAGGTGGCATTGTGACATATCACTGCCCT
>Capsicum_annuum~GCA_002878395.2_UCD10Xv1.0|NPHV01077465.1_915-983_35
TCACCCAGGTGATGTAACCTTTGTCTAGGCTCTGCCAAAGGGAGGCATTGTGACATAACTCTGCACTGA
>Capsicum_annuum~GCA_002878395.2_UCD10Xv1.0|NPHV01077465.1_984-1051_36
TCACCCAGGTGATGAGACTCTTGTCTAGGCTCTGCCTACA-GGGGCATTTTGACATATCTCTGAAGTGA
>Capsicum_annuum~GCA_002878395.2_UCD10Xv1.0|NPHV01077465.1_1052-1119_37
TCACACAGGTGATGTAATACTTGTCTATATCT-GCCTACTGGCGGCATTGTGACATATTTCTGCACTGA
>Capsicum_annuum~GCA_002878395.2_UCD10Xv1.0|NPHV01077465.1_1120-1186_38
TCAGCCAGGTGATGGACTCCT-GTCTTGGATCTGCCTAT-GGGGGCACAGCGACATATCTCTGCACTGA
>Capsicum_annuum~GCA_002878395.2_UCD10Xv1.0|NPHV01077465.1_1254-1322_39
TCGCCCAGGTGATGTACCAATTTTCTGGGATATGTCTGCAGGGGGCTTTGTGACATATCTTTGCACTGA
>Capsicum_annuum~GCA_002878395.2_UCD10Xv1.0|NPHV01077465.1_1323-1389_40
TCACCCAGGAGATGTAACTCTTGTCTTGGGTCGGCCTACA--GGGATTTCTGACATATTTCTGCACTGA
>Capsicum_annuum~GCA_002878395.2_UCD10Xv1.0|NPHV01077465.1_1390-1457_41
TCACCCAGGAGATGTAACCCTTGTCTAGGCTTGGCCTACA-GCGGCTTTGTGACATATTTCTGTACTGA
>Capsicum_annuum~GCA_002878395.2_UCD10Xv1.0|NPHV01077465.1_1458-1525_42
TCACTCAGGTGATGTAACTATTGTCTAGGTCCA-CCTACAGGGGTTATTGTGACGTATCTCTGCACTGA
>Capsicum_annuum~GCA_002878395.2_UCD10Xv1.0|NPHV01077465.1_1526-1594_43
TCACCCAGGTGATCTAACTCTTCTCTAGGCTCCACCTACAGGGGGTATTGTGACGTATCTCTGCACTGA
>Capsicum_annuum~GCA_002878395.2_UCD10Xv1.0|NPHV01077465.1_1595-1662_44
TCTCCCAGGTGATGTAACATTTATCTGGGCTCTGCCTACA-GGGGCATTTTGACATAGCTCTGCACAGA
>Capsicum_annuum~GCA_002878395.2_UCD10Xv1.0|NPHV01077465.1_1729-1797_45
TCACCCAGGTGATGGGACTCTTCTCTATACTCTGCCTACAGGGGGATTTGTGACATATCTCTGCACTGA
>Capsicum_annuum~GCA_002878395.2_UCD10Xv1.0|NPHV01077465.1_1798-1865_46
TCACCCAGGTGATGGAAGTCTTGTCTAGGTTCTGTCTA-TGGGGGCATTGTGTCAAGTATCTGCGCTGA
>Capsicum_annuum~GCA_002878395.2_UCD10Xv1.0|NPHV01077465.1_1935-2003_47
TCACCTAGGAGATGTAAGCCTTGTATGGGCTTTGCCTACAGGAGGCTTTGTGACATATCTCTGCACTGA
>Capsicum_annuum~GCA_002878395.2_UCD10Xv1.0|NPHV01077465.1_2345-2411_48
TCACCCAGGTGACGGACTCTT-GTCTTGGATCTGCCTAT-GGGGGCATTGTGACATACCTCTGCACTGA
>Capsicum_annuum~GCA_002878395.2_UCD10Xv1.0|NPHV01077465.1_2480-2552_49
TCACCCAAGTAAGTGATGTAAATATTGTCTAGGCTTTGCATACAGGGGGCTGTGTGACATAGCTTTGCACTGA
>Cebus_capucinus_imitator~GCA_001604975.1_Cebus_imitator-1.0|KV391796.1_10603-10661_1
AGGTGATGCGCCTCTTCTGCCTGGGGCCTGCTTACAGGGGGCATTGTGACATATTTCTG
>Cebus_capucinus_imitator~GCF_001604975.1_Cebus_imitator-1.0|NW_016110225.1_10603-10661_1
AGGTGATGCGCCTCTTCTGCCTGGGGCCTGCTTACAGGGGGCATTGTGACATATTTCTG
>Cercocebus_atys~GCA_000955945.1_Caty_1.0|KQ011258.1_349308-349366_1
CACCCAGGTGATATAACTCTTGCCTAGGCCCTGCTTACAGAGAGCATTGTGACATATCT
>Cercocebus_atys~GCA_000955945.1_Caty_1.0|KQ012307.1_112754-112815_2
ACCCAGGCAATGTAACTCCTCTGTCTGGCCCCTGCCTACAAGGGGCATTGTGACATATCTCT
>Cercocebus_atys~GCF_000955945.1_Caty_1.0|NW_012002557.1_349308-349366_1
CACCCAGGTGATATAACTCTTGCCTAGGCCCTGCTTACAGAGAGCATTGTGACATATCT
>Cercocebus_atys~GCF_000955945.1_Caty_1.0|NW_012003768.1_112754-112815_2
ACCCAGGCAATGTAACTCCTCTGTCTGGCCCCTGCCTACAAGGGGCATTGTGACATATCTCT
>Cercopithecus_neglectus~GCA_004027615.1_CertNeg_v1_BIUU|PVKI010006211.1_13331-13394_1
ACCCAGGTAATGTAACTCTCCTGCTTAGACCCTGACTACAGGGGGCATTGTGACATATCTCTAC
>Cercopithecus_neglectus~GCA_004027615.1_CertNeg_v1_BIUU|PVKI010006211.1_29588-29646_2
CACCCAGGTGATATAACTCTTGCCTAGGCCCTGCTTACAGAGAGCATTGTGACATATCT
>Cercopithecus_neglectus~GCA_004027615.1_CertNeg_v1_BIUU|PVKI010020328.1_15321-15387_3
CACCCAGGTGATGTAACTCTACTGCATAAGCCCTGCCTACAGAGGACATTGTGACATATACCTGCAC
>Cercopithecus_neglectus~GCA_004027615.1_CertNeg_v1_BIUU|PVKI010063321.1_9791-9852_4
ACCCAGGCGATGTAACTCCTCTGCCTGGCCCCTGCCTACAAGGGGCATTGTGACATATCTCT
>Cercopithecus_neglectus~GCA_004027615.1_CertNeg_v1_BIUU|PVKI010067177.1_2797-2860_5
CACCCAGGTAATGTGACTCTCCTGCCTGTGCACTGCCTACAGAGGGCATTGTGACATATCGCTG
>Cercopithecus_neglectus~GCA_004027615.1_CertNeg_v1_BIUU|PVKI010079862.1_9197-9260_6
CCTAGGTGATGTAACTCTACTGCTTAGGCTCTGCCTACAGAGGACATTGTGACATATACCTGCA
>Cercopithecus_neglectus~GCA_004027615.1_CertNeg_v1_BIUU|PVKI010098535.1_578-641_7
TCACCCAGGGGATGTAACTCTCTTCTTTGAGAC-CTGCCTACAGGGGGCATTGTGACTTATCTCT
>Cercopithecus_neglectus~GCA_004027615.1_CertNeg_v1_BIUU|PVKI010255444.1_1088-1148_8
ACCCAGGTGATGTGACTCTTCTTTTGCCTCGTTCTGCTCACAGGGGGAATTGTGACATATC
>Cercopithecus_neglectus~GCA_004027615.1_CertNeg_v1_BIUU|PVKI010359461.1_1024-1082_9
AGGTGATGTGACTCTTTTGACTGGGTTCTGCTTACAGTGGGCATTGTGACATATCACTG
>Chlorocebus_sabaeus~GCA_000409795.2_Chlorocebus_sabeus_1.1|CM001946.1_21595002-21595065_1
CCTAGGTGATGTAACTCTACTGCTTAGGCTCTGCCTACAGAGGACATTGTGACATATCCCTGCA
>Chlorocebus_sabaeus~GCF_000409795.2_Chlorocebus_sabeus_1.1|NC_023647.1_21595002-21595065_1
CCTAGGTGATGTAACTCTACTGCTTAGGCTCTGCCTACAGAGGACATTGTGACATATCCCTGCA
>Cladonia_uncialis~GCA_002927785.1_ASM292778v1|NAPT01001726.1_2-70_1
TCACCCAAGTGATGTAACGATAGTCTAGGCTTTACCTGCAGGGGGCTTTGTGACATACCTTTGCACTGA
>Cladonia_uncialis~GCA_002927785.1_ASM292778v1|NAPT01001726.1_206-273_2
TCATCCAGGTGATGGGGCTTTTGTCTAGGCTCTGCC-TAAGGGGGCATTGTGACATATTTCTGCATTGA
>Cladonia_uncialis~GCA_002927785.1_ASM292778v1|NAPT01001726.1_344-409_3
TCACCTAGGTCATGTAACTTTTGTCTAGGCTCTGCCTAC-GATGGCATTGTGACATATCTCTGCACT
>Cladonia_uncialis~GCA_002927785.1_ASM292778v1|NAPT01001726.1_482-546_4
TCACCTAGGTCTTGTAGCTATTTTCTAGGATCTGCCTACAGGGTGCTTTGTGACGTGTCCCAGCA
>Cladonia_uncialis~GCA_002927785.1_ASM292778v1|NAPT01001726.1_547-614_5
TCACCCTGGTGATGTACCACTTGCCAAGGCTCTGCCTACA-GGGGCATTGCAATGTATCTCTGCACTGA
>Cladonia_uncialis~GCA_002927785.1_ASM292778v1|NAPT01001726.1_615-683_6
TCACCCAGGTGATATAACTCTTCTCTAGGATCTGACTACAGGGTGCTTTGTGACATATCCCTGCAATGA
>Cladonia_uncialis~GCA_002927785.1_ASM292778v1|NAPT01001726.1_684-751_7
TCACCCAGGTGATATAACTCTTGTCTAGGCTCTGCCTACAGGGGG-ATTGTGACATATCACTGCACTGA
>Cladonia_uncialis~GCA_002927785.1_ASM292778v1|NAPT01001726.1_752-818_8
TCTCCCAGGTGCTGTAACTTTAGTCTAGGCTCTGGCTACACGG--CATTGTGACATATCTCTGCACTGA
>Cladonia_uncialis~GCA_002927785.1_ASM292778v1|NAPT01001726.1_819-887_9
TCACTCATGTGATGCATCTCTTGCCTAGGCTTTGCCTACTGGGGACATTGTGACATATCTCTGCACTGA
>Cladonia_uncialis~GCA_002927785.1_ASM292778v1|NAPT01001726.1_888-956_10
TCACCCAGGTGATGCAACTCTTGCCTAGGCTTTGCCTACAGGGGACATTGTGACATATCTCTTCAATGA
>Cladonia_uncialis~GCA_002927785.1_ASM292778v1|NAPT01001726.1_957-1022_11
ACAAAGGTGATGTAACTCTTGCCTAGGCTTTGCCTACAGGGGACATT-GGACATATATCTGCACTGA
>Cladonia_uncialis~GCA_002927785.1_ASM292778v1|NAPT01001726.1_1093-1161_12
TCACCCAGGTGATTCAACTCTTGACTAGGAACTGCCTACAGAGGTTATTGTGAAATATCTCTGCACTGA
>Cladonia_uncialis~GCA_002927785.1_ASM292778v1|NAPT01001726.1_1162-1229_13
TCACCTAGGTGATGTAACTCTTGTCTACCCTCTGTCCA-ACGGGGCATTGTGAAATATCTCTGCACTGA
>Cladonia_uncialis~GCA_002927785.1_ASM292778v1|NAPT01001726.1_1363-1429_14
ACCCAAGTGATGTAACCGTTGTCTAGGCTTTGCATACAGGGGGCTTTGTGACATACCTTTGCACTGA
>Cladonia_uncialis~GCA_002927785.1_ASM292778v1|NAPT01001726.1_1500-1566_15
TCACCCAGGTGACGGACTCTT-GTCTTGGATCTGCCTAT-GGGGGCATTGTGACATATCTCTGCACTGA
>Cladonia_uncialis~GCA_002927785.1_ASM292778v1|NAPT01001726.1_1567-1634_16
TCATCCAGGTGATGGGGCTTTTGTCTAGGCTCTGCCTA-AGGGGGCATTGTGACATATTTCTGCACTGA
>Clarireedia_homoeocarpa~GCA_002242865.1_ASM224286v1|LLKJ01003330.1_10-77_1
TCACCCAGGTGATGTCACTTTTGTCAAGGATATGGCTACA-GGGACATTGTGACATGTCACTGCACTGA
>Clarireedia_homoeocarpa~GCA_002242865.1_ASM224286v1|LLKJ01003330.1_78-146_2
TCATCCAGGTGATGTAACTCTTGTCTAGGCTCAGCCTACCCGAGGAATTGTGAGATATCTCCGCACTGA
>Clarireedia_homoeocarpa~GCA_002242865.1_ASM224286v1|LLKJ01003330.1_147-215_3
TCACCGAGGTGATGCAACTCTTCTCTGGGATCTGTTTACAGGGGGCATTGTGACATATCTCTGCCCTGA
>Clarireedia_homoeocarpa~GCA_002242865.1_ASM224286v1|LLKJ01003330.1_216-284_4
TCACCGAGATGATGTTACTCTTGTATAGGCTTCAACGACAGGGGGCATTGAGACATATCACTGCACTGA
>Clarireedia_homoeocarpa~GCA_002242865.1_ASM224286v1|LLKJ01003330.1_285-352_5
TCACCCAGGTGATGTAACTCTTGTCTAGGCTCTGCCTACA-GGGGCATTTTAACATATCACTGCACTGA
>Clarireedia_homoeocarpa~GCA_002242865.1_ASM224286v1|LLKJ01003330.1_353-421_6
TCACCCAGGTGATGTAACTCTTGCCTATGCTCTGCTTACAGGGGGTATTGTGAGATATCTCTGCACTGA
>Clarireedia_homoeocarpa~GCA_002242865.1_ASM224286v1|LLKJ01003330.1_422-490_7
TCCCTGAGGTGATGTAAATCTTGTGTATGTTTTGCCTACTGTGGGAATTATGACATATCTCTGTACTGA
>Clarireedia_homoeocarpa~GCA_002242865.1_ASM224286v1|LLKJ01003330.1_491-558_8
TCACCCAGAAGATGTGACTCTTGTCTAAGCTCTGCCTAGAGGGA-CATTGGGACATATCTCTGCACTGA
>Clarireedia_homoeocarpa~GCA_002242865.1_ASM224286v1|LLKJ01003330.1_663-730_9
TCAAACAGGTGATGTAACCCTTGTCAAGGTTCTGCTTACA-GGGGCTTTGTGACATATCTCTGCACTGA
>Clarireedia_homoeocarpa~GCA_002242865.1_ASM224286v1|LLKJ01003330.1_731-799_10
TCACCCAGGTGATGTATCAATTGTCAGGGCTTTGCCTACAGGGGACTTTGTGATATACATTTCCACTGA
>Clarireedia_homoeocarpa~GCA_002242865.1_ASM224286v1|LLKJ01003330.1_801-867_11
TCACCCACGTGCTGGGACACTTGTCTAGGCTCTGCCTACAGGGGCATTGTG-ACATATCTCTCCACTG
>Clunio_marinus~GCA_900005825.1_CLUMA_1.0|CVRI01002167.1_1-58_1
GATGTAACTCTTGTCTACCCTCTGTCCA-ACGGGGCATTGTGAAATATCTCTGCACTGA
>Clunio_marinus~GCA_900005825.1_CLUMA_1.0|CVRI01002167.1_59-127_2
TCACCCAGGTGATTCAACTCTTGACTAGGAACTGCCTACAGAGGTTATTGTGAAATATCTCTGCACTGA
>Clunio_marinus~GCA_900005825.1_CLUMA_1.0|CVRI01002167.1_198-263_3
ACAGAGGTGATGTAACTCTTGCCTAGGCTTTGCCTACAGGGAACATT-GGACATATATCTGCACTGA
>Clunio_marinus~GCA_900005825.1_CLUMA_1.0|CVRI01002167.1_264-332_4
TCACCCAGGTGATGCAACTCTTGCCTAGGCTTTGCCTACAGGGGACATTGTGACATATCTCTTCAATGA
>Clunio_marinus~GCA_900005825.1_CLUMA_1.0|CVRI01002167.1_333-401_5
TCACCCATGTGATGCATCTCTTGCCTAGGCTTTGCCAACAGGGGACATTGTGACATATCTCTGCACTGA
>Clunio_marinus~GCA_900005825.1_CLUMA_1.0|CVRI01002817.1_9-76_6
TCATCCAGGTGATGGGGCTTTTGTCTAGGCTCTGCC-TAAGGGTGCATTGTGACATATTTCTGCATTGA
>Clunio_marinus~GCA_900005825.1_CLUMA_1.0|CVRI01002817.1_77-143_7
TCACCCAGGTGGCGAACTCTTC-TCTCGGATCTGCCTAT-GGGGGCATTGTGAGAAATCTCTGCACTGA
>Clunio_marinus~GCA_900005825.1_CLUMA_1.0|CVRI01002817.1_144-203_8
TCACCCAGGTGATGTAACTGTTGTGTAACCTCTGCCTACA-GGGGAATTGTGAGAGATCTC
>Clunio_marinus~GCA_900005825.1_CLUMA_1.0|CVRI01002817.1_214-280_9
ACCCAAGTGATGTAACCATTGTCTAGGCTTTGCGTACAGGGGGCTTTGTGACATACCTTTGCACTGA
>Clunio_marinus~GCA_900005825.1_CLUMA_1.0|CVRI01002817.1_281-346_10
TCACCCAGGTGATGTAACA--CATCTATGTTCGGCCTA-AAGGAGCTTTGTGACATATCTCTGCACTGA
>Clunio_marinus~GCA_900005825.1_CLUMA_1.0|CVRI01003898.1_66-131_11
TCACCTAGGTCTTGTAACTCTTTTCTAGGATCTGCCTACAGGGTGCTTTGTGACGTATCCCAGCAA
>Clunio_marinus~GCA_900005825.1_CLUMA_1.0|CVRI01003898.1_132-199_12
TCACCCAGGTGATATACCACTTGCCAAGGCTCTGCCTACA-GGGGCATTGCAATGTATCTCAGCACTGA
>Clunio_marinus~GCA_900005825.1_CLUMA_1.0|CVRI01003898.1_200-268_13
TCACCCAGGTGATATAACTGTTCTCTAGGATCTGACCACAGGGTGTTTTGTGACTTATCCCTGCAATGA
>Clunio_marinus~GCA_900005825.1_CLUMA_1.0|CVRI01004132.1_1-57_14
GATGTAACCCTTGCCTAGCCTTTGCCTACAGGGGACATTGTGACATATCTCTGCACT
>Clunio_marinus~GCA_900005825.1_CLUMA_1.0|CVRI01004132.1_135-202_15
TCACCCAGGTGATTCAACTCTTGTCTAGGATCTGCCTACA-GGAGTATTGTGAAATATCTCTGCACTGA
>Clunio_marinus~GCA_900005825.1_CLUMA_1.0|CVRI01004132.1_203-268_16
TCACACAGGTGATGTA--ACTCATCTAAGTTCTGCCTACA-GGAGCTTTGTGACATATCTCTGCACTGA
>Clunio_marinus~GCA_900005825.1_CLUMA_1.0|CVRI01004802.1_25-92_17
TCACACAGGTGATGTAATACTTGTCT-ATAACTGCCCGCTGGCGGCTTTGTGGCATATTTCTGCACTGA
>Clunio_marinus~GCA_900005825.1_CLUMA_1.0|CVRI01004802.1_160-226_18
TCACTCATCTGATGTAACGCTTGTCTAAGCTGCGCCTAAAGGGG--ATTGTGACAGATATCTCCACTGA
>Clunio_marinus~GCA_900005825.1_CLUMA_1.0|CVRI01005169.1_46-114_19
TCACCGAGGTTATGCAACTAGTGTCTGGGATCTGCTTACAGGTGGCATTGTGACATATCTCTGCCCTGA
>Clunio_marinus~GCA_900005825.1_CLUMA_1.0|CVRI01005169.1_115-183_20
TCTCCCAGGTGATGTAACCTTTGTCTAGGCTCTGCCAAAAGGAGGCATTGTGACATAACTCTGCACTGA
>Clunio_marinus~GCA_900005825.1_CLUMA_1.0|CVRI01005169.1_184-251_21
TCACCCAGGTG-TGGAGACTCTTGTCTAGGCTCTGCCTACAGGGTCATTT-TGACATATCTCTGAAGTGA
>Clunio_marinus~GCA_900005825.1_CLUMA_1.0|CVRI01005723.1_40-102_22
TCACCCAGGTGATGTAACGGTTTTCTAGTCTGTGCCTACAGAGGGCGTTGTGACATCACTCTG
>Clunio_marinus~GCA_900005825.1_CLUMA_1.0|CVRI01005723.1_177-243_23
TCACCCAGGACATGTGACTCTTGTCTAAGCTCTGCCTAGAGGGA-CATTGGGAAATATCGCTGCACTG
>Clunio_marinus~GCA_900005825.1_CLUMA_1.0|CVRI01006253.1_1-68_24
TCATCCAGGTGATGGGGTTTTTGTCTAGGCTCTGCCTA-AGGGGGCATTGTGACATATTTCTGCATTGA
>Clunio_marinus~GCA_900005825.1_CLUMA_1.0|CVRI01006253.1_69-136_25
TCATCCAAGTGATGTAACTCTTGTCTAGGATCTGCCTACATTAA-CTTTGTGACATAATC-CTGTACTGA
>Clunio_marinus~GCA_900005825.1_CLUMA_1.0|CVRI01006475.1_42-109_26
TCACCCAGGTGATATAAATCTTGTCTAGGCTCTGCCTACA-ATGGCCTTGTGACATATCTCTGCACTGA
>Clunio_marinus~GCA_900005825.1_CLUMA_1.0|CVRI01006475.1_110-178_27
TCACCCAGGTGATATAACTCTTCTCTAGGATCTGACCACGGGGTGCTTTGTGACATATCCCTGCAATGA
>Clunio_marinus~GCA_900005825.1_CLUMA_1.0|CVRI01006475.1_179-233_28
TCACACAGGTGATATACCACTTGCCAAGGCTCTGCTTACA-GGGGCATTGCAATGT
>Clunio_marinus~GCA_900005825.1_CLUMA_1.0|CVRI01010101.1_57-124_29
TCCACCAAGTGATGAAACTCTTGTCAAGGCTCTGCCTACA-TGGGCTTTGTGACACATCTCTGCACTGA
>Clunio_marinus~GCA_900005825.1_CLUMA_1.0|CVRI01010897.1_10-76_30
ACAAAGGGGATGTTACTCTTGCCTAGGGTTTGCCTACAGGGGACATTGTGACATATCTCTGCACTGA
>Clunio_marinus~GCA_900005825.1_CLUMA_1.0|CVRI01010897.1_77-145_31
TCACCCAGGTGATGCAACGTTTCTCTATGCTCTGACTACAGGGCAAATTGTGACATATCTCTGCACTGA
>Clunio_marinus~GCA_900005825.1_CLUMA_1.0|CVRI01011469.1_1-62_32
AGGTGATATACCACTTGCCAAGGCTCTGCCTACA-GGGGCATTGCAATGTACCTCTGCACTGA
>Clunio_marinus~GCA_900005825.1_CLUMA_1.0|CVRI01011469.1_63-116_33
TCACCTAGGTCTTGTAGCTATTT-TCTAGGATCTGCCTACAGGGTGCTTTGTGAC
>Clunio_marinus~GCA_900005825.1_CLUMA_1.0|CVRI01011473.1_49-116_34
TCACCCGGGTGATGTACCACTTGTCAAAGATCTGCCTACA-GGGGCATTGTGATGTATCTCTGCACTGA
>Clunio_marinus~GCA_900005825.1_CLUMA_1.0|CVRI01011473.1_117-180_35
TCAACTAGGTCATGTAACACTTGTCTAGACTCTGCCTGCAGTGG-CATTGTGACATATTTCTGCA
>Clunio_marinus~GCA_900005825.1_CLUMA_1.0|CVRI01011921.1_3-69_36
TCTCCCAGGTGCTGTAACTTTAGTCTAGGCTCTGGCTACA--CGGCATTGTGACATATCACTGCACTGA
>Clunio_marinus~GCA_900005825.1_CLUMA_1.0|CVRI01011921.1_70-137_37
TCAACCAGGTGATATAACTCTTGTATAGGCTCTGCCTACAGGGGG-ATTGTGACCTACCTCTGCACTGA
>Clunio_marinus~GCA_900005825.1_CLUMA_1.0|CVRI01012459.1_101-167_38
ACCCAGGTGATTCAACTCTTCACTAGGAACTGTCTACAGAGGTTATTGTGATATATCTCTGCACTGA
>Clunio_marinus~GCA_900005825.1_CLUMA_1.0|CVRI01012842.1_104-168_39
TCACCCAGGTGATGGGACTCTTCTCTATACTCTGCCTACAGGGGGATTTGTGACATATCTCTGCA
>Clunio_marinus~GCA_900005825.1_CLUMA_1.0|CVRI01014492.1_19-86_40
TCACTCAGGTGATGAAACTGTTGTATAAGCTCTGCCTACAGGGG-AATTGTAAGAGATCTCGCCACTGA
>Clunio_marinus~GCA_900005825.1_CLUMA_1.0|CVRI01014492.1_87-156_41
TCACCCAAGTAAGTGATGTAAATATTGTCTAGGCTTTGCATACAGGGGGCTGTGTGACATAGCTTTGCAC
>Clunio_marinus~GCA_900005825.1_CLUMA_1.0|CVRI01015179.1_1-67_42
ACCCAGGTGATATAACTCTTCTCTAGGATCTGACCACAGGGTGCTTTGTGGCATTTCCCTGCAATGA
>Clunio_marinus~GCA_900005825.1_CLUMA_1.0|CVRI01015179.1_68-135_43
TCACCCAGGTGATATACCACTTGCCAAGGCTCTGCCTACA-GGGGCATTGCAATGTATCTCTGCACTGA
>Clunio_marinus~GCA_900005825.1_CLUMA_1.0|CVRI01015703.1_26-93_44
TCATCCAGGTGATGGGGCTTTTGTCTAGGCTCTGCC-TAAGGGGGCATTGTGACATATTTCTGCATTGA
>Clunio_marinus~GCA_900005825.1_CLUMA_1.0|CVRI01017293.1_13-80_45
TCACCCAGGTGATATACCACTTGCCAAGGCTCTGCCTAGA-GGGGCATTGCAATGTATCTCTGCACTGA
>Clunio_marinus~GCA_900005825.1_CLUMA_1.0|CVRI01017293.1_81-134_46
TCACCTAGGTCTTGTAGCTATTT-TCTAGGATCTGCCTACAGGGTGCTTTGTGAC
>Clunio_marinus~GCA_900005825.1_CLUMA_1.0|CVRI01019019.1_58-122_47
TCCAGGTGATGGAGCTTTTGTCTAGGCTCTGCCTA-AGGGGGCATTGTGACGTATTTCTGCATTGA
>Clunio_marinus~GCA_900005825.1_CLUMA_1.0|CVRI01019623.1_64-117_48
AACTCTTGACTAGGAACTGCCTACAGAGGTTATTGTGAAA-TATCTCTGCACTGA
>Clunio_marinus~GCA_900005825.1_CLUMA_1.0|CVRI01020042.1_11-78_49
TCACCCACGTGATGTAACTCTTGCCTAGGCTCTGCCTACAATGGTC-TTGTGAGATATCTCTGCACTGA
>Clunio_marinus~GCA_900005825.1_CLUMA_1.0|CVRI01020767.1_25-92_50
TCACCCAGGAGATGTAATCCTTGTCTAGGCTTGGCCTACA-GGGGCTTTGTGACATATTTCTGTACTGA
>Clunio_marinus~GCA_900005825.1_CLUMA_1.0|CVRI01022722.1_37-101_51
TCACCCAGGTGATTAAACTCTTGACTAGGAACTGCCTACAGAGGTTATTGTGAAATATCTCTGCA
>Clunio_marinus~GCA_900005825.1_CLUMA_1.0|CVRI01022774.1_1-60_52
TCACCCAGGCGATATAACTCTTCTCTAGGATCTGACCACAGGGTGCTTTGTGACATATCC
>Clunio_marinus~GCA_900005825.1_CLUMA_1.0|CVRI01023351.1_44-97_53
TCACCTAAGTCTTGTAGCTATTT-TCTAGGATCTGCCTACAGGGTGCTTTGTGAC
>Colletotrichum_tofieldiae~GCA_001625265.1_Ct0861v1|LFIV01000743.1_186-253_1
TCACCCAGGTGATGTAACACTTGTCTAGGCTCTGCCTACA-CGGGAATTCTCACATATCTCTGCACTGA
>Colobus_angolensis_palliatus~GCA_000951035.1_Cang.pa_1.0|KN982112.1_296979-297040_1
ACCCAGGCGATGTAACTCCTCTGCCTGGCCCCTGCCTACAAGGGGCATTGTGACATATCTCT
>Colobus_angolensis_palliatus~GCA_000951035.1_Cang.pa_1.0|KN985066.1_248651-248714_2
CCCAGGTGATGTAACTCTACTGCTTAGGCCCTGCCTACAGAGGACATTGTGACATATCCCTGCA
>Colobus_angolensis_palliatus~GCF_000951035.1_Cang.pa_1.0|NW_012116777.1_296979-297040_1
ACCCAGGCGATGTAACTCCTCTGCCTGGCCCCTGCCTACAAGGGGCATTGTGACATATCTCT
>Colobus_angolensis_palliatus~GCF_000951035.1_Cang.pa_1.0|NW_012119899.1_248651-248714_2
CCCAGGTGATGTAACTCTACTGCTTAGGCCCTGCCTACAGAGGACATTGTGACATATCCCTGCA
>Coniochaeta_pulveracea~GCA_003635345.1_ASM363534v1|QVQW01000244.1_259-326_1
TCAACAAAGTGATGTAACACTTGTCTAGGCTCTGTCTACACGGGAATTT-TCACATATCTCTACACTGA
>Coniochaeta_pulveracea~GCA_003635345.1_ASM363534v1|QVQW01000244.1_327-394_2
TCACCTAAGTGTTGTAACCCTTGTCTAGGTTCAGCCTACTGGGGTT-TTCTGACATACCTATGCACTGA
>Coniochaeta_pulveracea~GCA_003635345.1_ASM363534v1|QVQW01000244.1_395-463_3
TCACCGAGGTGCTGTAAATCATTTCCAGGCTTTTTGTACAGGGGACATTGTGACATATCTCTGCACTGA
>Coniochaeta_pulveracea~GCA_003635345.1_ASM363534v1|QVQW01000244.1_464-530_4
TCTCCCAGGTGCTGTAACTTTAGTCTAGGCTCTGGCTACACGG--CATTGTGACATACCTCTGCACTGA
>Coniochaeta_pulveracea~GCA_003635345.1_ASM363534v1|QVQW01000244.1_531-598_5
TCACCCAGGTGATGTAACTCTTTTCTAGGCTCTGCCTACAGG-GGTCTTGTGACATATCTCTGCACTGA
>Coniochaeta_pulveracea~GCA_003635345.1_ASM363534v1|QVQW01000244.1_599-667_6
TCACCCAGGTGATGTAACTGTTCTCTAGGATCTGACCACAGGGTGCTTTGTGACATATCCCTGCAATGA
>Cryptosporidium_parvum~GCA_004337865.1_UKP16.v0|PUXU01000024.1_92-159_1
TCACCTAGGTGATGTAACTCTTGTCTAGGCTCTGCCTACAGGGG-CATTGTGACATATCTCTGCACTGA
>Cryptosporidium_parvum~GCA_004337865.1_UKP16.v0|PUXU01000024.1_160-228_2
TCACCCAGGTGATATAACTCTTCTCCAGGATCTGATCACAGGGTGCTTTGTGACATATCCCTGCAATGA
>Cryptosporidium_parvum~GCA_004337865.1_UKP16.v0|PUXU01000024.1_229-296_3
TCACCCAGGTGTTATACCACTTGCCAAGGCTCTGCCTACA-GGGGCATTGCAATGTATCTCTGCACTGA
>Cryptosporidium_parvum~GCA_004337875.1_UKP15.v0|PVQE01000025.1_50-118_1
TCATCCAGGTGATGGAGCTTTTGTCTAGGCTCTGCCTACAGAGGGTATTGTGACATATCTCTGCACTGA
>Cryptosporidium_parvum~GCA_004337875.1_UKP15.v0|PVQE01000025.1_119-186_2
TCACCCAGGTGATGTAACTCTTGTCTAGGATCTGCCTA-TGGGGGCATTGTGACATATCTCTGCACTGA
>Cryptosporidium_parvum~GCA_004337875.1_UKP15.v0|PVQE01000025.1_187-255_3
TCACCCAGGTGATGTAACTCTTGTCTAGGCTCTGCCTACAGGGCATATTGTGACATATCTCTGCACTGA
>Cuora_mccordi~GCA_003846335.1_ASM384633v1|ML125971.1_27-95_1
TCACCCAGGTGATATAACTCTTCTCTAGGATCTGCCTACAGGGTGCTTTGTGACATATCCCTGCAATGA
>Cuora_mccordi~GCA_003846335.1_ASM384633v1|ML125971.1_96-163_2
TCACCCAGGTGATATACCACTTGTCAAGGCTCTGCCTACA-GGGGCATTGCGATGTATCTCTGCACTGA
>Cuora_mccordi~GCA_003846335.1_ASM384633v1|ML125971.1_164-231_3
TCACCTAGGTCATGTAACTCTTGTCTAGGCTCTGCCTACA-GTGGCATTGTGACATATCTCTGCACTGA
>Cuora_mccordi~GCA_003846335.1_ASM384633v1|ML125971.1_300-367_4
TCATCCAGGTGATGGGGCTTTTGTCTAGGCTCTGCCTA-AGGGGGCATTGTGACATATTTCTGCACTGA
>Cuora_mccordi~GCA_003846335.1_ASM384633v1|ML125971.1_541-609_5
TCACCGAGGTGATGCAACTCTTGTCTGGGATCTGCTTACAGGGGGCATTGTGACATATCTCTGCCCTGA
>Cuora_mccordi~GCA_003846335.1_ASM384633v1|ML125971.1_610-678_6
TCACCCAGGTGATGTAACTCTTGTCTAGGCTCTGCCTACTGGAGACATTGTGACATATCTCCGCACTGA
>Cuora_mccordi~GCA_003846335.1_ASM384633v1|ML125971.1_679-746_7
TCACCCAGGTGATGTCACTTTTGTCAAGGATATGGCTACA-GGGACATTGTGACATGTCACTGCACTGA
>Cuora_mccordi~GCA_003846335.1_ASM384633v1|ML125971.1_747-814_8
TCACACAGCTGATGTAACTCTTGTCTAGGCTCTGGCTACAGGGGGC-TTGTGACACATCTCTGCACTGA
>Cuora_mccordi~GCA_003846335.1_ASM384633v1|ML125971.1_815-883_9
TCACCCAGGTGATGTAACCCTTGTCTAGGCTCTGCCAAAAGGGGGCATTGTGACATAACTCTGCACTGA
>Cuora_mccordi~GCA_003846335.1_ASM384633v1|ML125971.1_884-951_10
TCACCCAGGTGATGGGACTCTTGTCTAGGCTCTGCCTACA-GGGGCATTGTGACATATCTCTGCAGTGA
>Cuora_mccordi~GCA_003846335.1_ASM384633v1|ML125971.1_952-1019_11
TCACGCAGGTGATGTAACTCTTGTCTATATCT-GCCTACTGGCGGCATTGTGGCATATTTCTGCACTGA
>Cuora_mccordi~GCA_003846335.1_ASM384633v1|ML125971.1_1284-1351_12
TCACCCAGGTGATGTAACATTTATCTAGGCTCTGCCTACA-GGGGCGTTTTGACATAGCTCTGCACAGA
>Cuora_mccordi~GCA_003846335.1_ASM384633v1|ML125971.1_1352-1420_13
TCACCTAGGTTATGTAACTCTTGTCCACTCTCTGCCTACAGGGGGCATTGTGAAATATCTCTGCACTGA
>Cuora_mccordi~GCA_003846335.1_ASM384633v1|ML125971.1_1421-1489_14
TCACCCAGGTGATGGGACTCTTCTCTATACTCTGCCTAGAGGTGGATTTGTGACATATCTCTGCACTGA
>Cuora_mccordi~GCA_003846335.1_ASM384633v1|ML125971.1_1490-1557_15
TCACCCAGGTGATGGAAGTCTTGTCTAGGCTCTGTCTA-TGGGGGCATTGTGTCAAATATCTGCACTGA
>Cuora_mccordi~GCA_003846335.1_ASM384633v1|ML125971.1_1558-1626_16
TCACCCAGGTGATGTAACTCTTTTCTAGGCTCTGTCTACAGGGATTTTTGTGACATATCACTGCACTGA
>Cuora_mccordi~GCA_003846335.1_ASM384633v1|ML125971.1_1627-1695_17
TCACCTAGGTGATGTAAGCCTTGTATGGGCTTTGCCTACAGAAGGCTTTGTGACATATCTATGCACTGA
>Cuora_mccordi~GCA_003846335.1_ASM384633v1|ML125971.1_1696-1764_18
TCTCTGAGGTGATGCAACTCTTGTCTAGGCACTGCCTACAGGGGACATTGGTACATATCTCTGCACTGA
>Cuora_mccordi~GCA_003846335.1_ASM384633v1|ML125971.1_1832-1899_19
TCAACCAAGTGATGAAACTCTTGTCTAGGCTCTGCCTACAGGGG-CTTTGTGACACATCTCTGCACTGA
>Cuora_mccordi~GCA_003846335.1_ASM384633v1|ML125971.1_1900-1968_20
TCACCCTGGGGAGGGAACTCTTGTCTACGCTCTGCCTACAGGAGGCTTTATGACTTATACCTGCACTGA
>Cuora_mccordi~GCA_003846335.1_ASM384633v1|ML126322.1_3-66_21
CTAGGTGATGTAACTCTTGCTTATGCTCTGCCTGCA-GGGGCATTGTGAAATATCTCTGCACTGA
>Cuora_mccordi~GCA_003846335.1_ASM384633v1|ML126322.1_67-135_22
TCACCCAGGTGATGGGACTCTTCTCTAGGCTCTGCCTACTGGGGGCATTGTCACATATTTCTGCACTGA
>Cuora_mccordi~GCA_003846335.1_ASM384633v1|ML126322.1_136-202_23
TCACCCAGGTGACGGACTCTT-GTCTTGGATTTGCCTAT-GGGGGCATTGTGACATATCTCTGCACTGA
>Cuora_mccordi~GCA_003846335.1_ASM384633v1|ML126322.1_203-270_24
TCACCCAGGTGATGTAACTCTGGTCTAAGCTCTGCCTA-AAGGGGCATTGTGACAGATCTCTGCACTGA
>Cuora_mccordi~GCA_003846335.1_ASM384633v1|ML126322.1_271-338_25
TCACTCAGGTGATGTAACTATTGTCTAGGCTCTGCTTA-AAGGGGCCTTGTCACATACCTCTGCACTGA
>Cuora_mccordi~GCA_003846335.1_ASM384633v1|ML126322.1_601-667_26
TCTCCCAGGTGCTGTAACTTTAGTCTAGGCTCTGGCTACA--CGGCATTGTGACATATCACTGCACTGA
>Cuora_mccordi~GCA_003846335.1_ASM384633v1|ML126322.1_668-735_27
TCACCCAGGTGATATAAATCTTGTCTAGGCTCTGCCTACA-ATGGCCTTGTGACATATCTCTGCACTGA
>Cuora_mccordi~GCA_003846335.1_ASM384633v1|ML126322.1_736-804_28
TCACCCAGGTGATATAACTCTTCTCTAGGATCTGACCACAGGGTGCTTTGTGGCATTTCCCTGCAATGA
>Cuora_mccordi~GCA_003846335.1_ASM384633v1|ML126322.1_805-872_29
TCACCCAGGTGATATACCACTTGCCAAGGCTCTGCCTACA-GGGGCATTGCAATGTATCTCTGCACTGA
>Cuora_mccordi~GCA_003846335.1_ASM384633v1|ML126322.1_1010-1075_30
TCACCTAGGTCATGTAACTTTTGTCTAGGCTCTGCCTAC-GATGGCATTGTGACATATCTCTGCACT
>Cuora_mccordi~GCA_003846335.1_ASM384633v1|ML126322.1_1146-1213_31
TCATCCAGGTGATGGGGCTTTTGTCTAGGCTCTGCC-TAAGGGGGCATTGTGACATATTTCTGCATTGA
>Cuora_mccordi~GCA_003846335.1_ASM384633v1|ML126322.1_1214-1280_32
TCACCCAGGTGGCGAACTCTTC-TCTTGGATCTGCCTAT-GGGGGCATTGTGACAAATCTCTGCACTGA
>Cuora_mccordi~GCA_003846335.1_ASM384633v1|ML126322.1_1349-1417_33
TCACCCAAGTGATGTAACCATTGTCTAGGCTTTGCGTACAGGGGGCTTTGTGACATACCTTTGCACTGA
>Cuora_mccordi~GCA_003846335.1_ASM384633v1|ML126322.1_1551-1618_34
TCACCTAGGTGATGTAACTCTTGTCTACCCTCTGTCCA-ACGGGGCATTGTGAAATATCTCTGCACTGA
>Cuora_mccordi~GCA_003846335.1_ASM384633v1|RQSS01046943.1_113-181_35
TCACCCAGGTGATTCAACTCTTGACTAGGATCTGCCTACAGAGGTTATTGTGAAATATCTCTGCACTGA
>Cuora_mccordi~GCA_003846335.1_ASM384633v1|RQSS01047061.1_1-60_36
TGATGTAACTCTTGTCTAGGCTCCACCTACAGGGGTTATTGTGACGTATCTCTGCACTGA
>Cuora_mccordi~GCA_003846335.1_ASM384633v1|RQSS01047061.1_61-129_37
TCACCCAGGTGATCTAACTCTTCTCTAGGCTCCACCTACAGGGGGTATTGTGACGTATCTCTGCACTGA
>Cuora_mccordi~GCA_003846335.1_ASM384633v1|RQSS01047061.1_130-197_38
TCTCCCAGGTGATGTAACATTTATCTGGGCTCTGCCTACA-GGGGCATTTTGACATAGCTCTGCACAGA
>Cuora_mccordi~GCA_003846335.1_ASM384633v1|RQSS01047061.1_264-332_39
TCACCCAGGTGATGGGACTCTTCTCTATACTCTGCCTACAGGGGGATTTGTGACATATCTCTGCACTGA
>Cuora_mccordi~GCA_003846335.1_ASM384633v1|RQSS01047061.1_333-400_40
TCACCCAGGTGATGGAAGTCTTGTCTAGGTTCTGTCTA-TGGGGGCATTGTGTCAAGTATCTGCGCTGA
>Cuora_mccordi~GCA_003846335.1_ASM384633v1|RQSS01047061.1_470-538_41
TCACCTAGGAGATGTAAGCCTTGTATGGGCTTTGCCTACAGGAGGCTTTGTGACATATCTCTGCACTGA
>Cuora_mccordi~GCA_003846335.1_ASM384633v1|RQSS01047061.1_675-742_42
TCCACCAAGTGATGAAACTCTTGTCAAGGCTCTGCCTACA-TGGGCTTTGTGACACATCTCTGCACTGA
>Cuora_mccordi~GCA_003846335.1_ASM384633v1|RQSS01054819.1_1-63_43
GAGGTGATTTAACTCTTGTCTAGGCTGTGCCCACA-GGGGTATTGAGACATATCTCTGCACTGA
>Cuora_mccordi~GCA_003846335.1_ASM384633v1|RQSS01054819.1_64-131_44
TCCCGAGGTGATCCAACTCTTGCCTGGTCTCTGCCTACTGGGGACATTGTGACATATCTCTGCACTGA
>Cuora_mccordi~GCA_003846335.1_ASM384633v1|RQSS01054819.1_132-198_45
TCTCCCAGGTGCTGCAACTTTAGTCTAGGCTCTGGCTACACGG--CATTGTGACATATCACTGCACTGA
>Cuora_mccordi~GCA_003846335.1_ASM384633v1|RQSS01054819.1_199-267_46
TCACCCAGGCGATATAACTCTTCTCTAGGATCTGACCACAGGGTGCTTTGTGACATATCCCTGCAATGA
>Cuora_mccordi~GCA_003846335.1_ASM384633v1|RQSS01054819.1_268-335_47
TCACCGAGGTGATATACCACTTGCCAAAGCTCTGCCTACA-GGGGCATTGCAATGTATCTCTACACTGA
>Cuora_mccordi~GCA_003846335.1_ASM384633v1|RQSS01054819.1_336-401_48
TCACCTAGGTCTTGTAACTCTTTTCTAGGATCTGCCTACAGGGTGCTTTGTGACGTATCCCAGCAA
>Cuora_mccordi~GCA_003846335.1_ASM384633v1|RQSS01054819.1_407-472_49
ACCCAGGTGATGTACCGCTCATCAAGGCTCTGCCTACA-GGCACATTGCGATGTATCTCTGCACTGA
>Cuora_mccordi~GCA_003846335.1_ASM384633v1|RQSS01054819.1_541-608_50
TCATCCAAGTGATGTAACACTTGTCTAGGATCTGCCTAAATTAA-CTTTGTGACATAACCCTGTACTGA
>Cuora_mccordi~GCA_003846335.1_ASM384633v1|RQSS01054819.1_609-663_51
TCATCCAGGTGATGGGGCTTTTGTCTAGGCTCTGCC-TAAGGGGGCATTGTGACAT
>Cuora_mccordi~GCA_003846335.1_ASM384633v1|RQSS01055371.1_79-146_52
TCATCCAGGTGATGGGGTTTTTGTCTAGGCTCTGCCTA-AGGGGGCATTGTGACATATTTCTGCATTGA
>Cuora_mccordi~GCA_003846335.1_ASM384633v1|RQSS01055371.1_355-419_53
TCACCTAGGTCTTGTAACTCTTTTCTAGGATCTGCCTACAGGGTGCTTTGTGACGTATCCCAGCA
>Cuora_mccordi~GCA_003846335.1_ASM384633v1|RQSS01055371.1_488-556_54
TCACCCAGGTGATATAACTATTCTCTAGGATCTGACCACAGGGTGCTTTGTGACATATCCCTGCAATGA
>Cuora_mccordi~GCA_003846335.1_ASM384633v1|RQSS01055371.1_557-624_55
TCACATAGGTGATATAACTCTTGTCTAGGCTCTGCCTACAATGGTC-TTGTGACATATCTCTGCACTGA
>Cuora_mccordi~GCA_003846335.1_ASM384633v1|RQSS01055371.1_692-752_56
GTGATCCAACTCTTGCCTGGTCTCTGCCTACTGGGGACATTGTGACATATCTCTGCACTGA
>Cuora_mccordi~GCA_003846335.1_ASM384633v1|RQSS01055371.1_760-825_57
ACCGAGGTGATTTAACTCTTCTCTAGGCTGTGCCCACAGGGGG-ATTGAGACATATCTCTGCACTGA
>Cuora_mccordi~GCA_003846335.1_ASM384633v1|RQSS01055371.1_896-964_58
TCACCCAGGTGATGTAACTCTTGTCTAGGCTCTGCTTCCAGGGCATATTGTGACATATCTATGCACTGA
>Cuora_mccordi~GCA_003846335.1_ASM384633v1|RQSS01055371.1_965-1032_59
TCACTCAGGTGATGTAACTGTTGTCTAGGCTCTG-CTTCAAGGGGCCTTGTCACAAATCTCTGCACTGA
>Cuora_mccordi~GCA_003846335.1_ASM384633v1|RQSS01055371.1_1033-1100_60
TCACCCAGGTGATCTAACTCTGGTCTAAGCTCTTCCTA-AAGGGGCATTGTGACAGATCTCTGCACTGA
>Cuora_mccordi~GCA_003846335.1_ASM384633v1|RQSS01055371.1_1101-1169_61
TCACCCAGGTGATATAGCTCTTCTCTAGGATCTGCCTACAGGGTGCTTTGTGACATATCCCTGCACTGA
>Cuora_mccordi~GCA_003846335.1_ASM384633v1|RQSS01055371.1_1170-1237_62
TCAACCAGGTGATATAACCCCTGTATAGGCTCTGCCTACAGGGGGC-TTGTGACATATCTCTGCACGGA
>Cuora_mccordi~GCA_003846335.1_ASM384633v1|RQSS01055371.1_1305-1373_63
TCACCCATGTGATGCAACTCTTGCCTAGGCTTTGCCTACAGGGGACATTGTGACATATCTCTGCACTGA
>Cuora_mccordi~GCA_003846335.1_ASM384633v1|RQSS01055371.1_1374-1442_64
TCACCCAGGTGATGCAACTCTTGCCTAGGCTTTGCCTACAGGGGACATTGTGACATATCTCTTCAATGA
>Cuora_mccordi~GCA_003846335.1_ASM384633v1|RQSS01055371.1_1443-1504_65
AGGTGATGTAACTCTTGCCTAGGCTTTGCCTACAGGGGACATTG-GACATATATCTGCACTGA
>Cuora_mccordi~GCA_003846335.1_ASM384633v1|RQSS01055371.1_1579-1645_66
ACCCAGGTGATTCAACTCTTGACTAGGATCTGCCTACAGAGGTTATTGTGAAATATCTCTGCACTGA
>Cuora_mccordi~GCA_003846335.1_ASM384633v1|RQSS01071598.1_112-178_67
TCACCCAGGACATGTGACTCTTGTCTAAGCTCTGCCTAGAGGGA-CATTGGGAAATATCGCTGCACTG
>Cuora_mccordi~GCA_003846335.1_ASM384633v1|RQSS01071598.1_180-246_68
TCGCTGAGGTGATGTAAAACTTGTCTAGGCTTTGCCTTCTTTGAGATTTATGACATATCTCTGCACT
>Cuora_mccordi~GCA_003846335.1_ASM384633v1|RQSS01071598.1_317-381_69
TCACCCAGGTGATGTAACTCTTGTCTAGGCTCTGCCTTCA-GGGGCATGTTAACATATCACTGCAC
>Cuora_mccordi~GCA_003846335.1_ASM384633v1|RQSS01106583.1_64-132_70
TCACCCAGGTGATGCAACTCTTGCCTAGGCTTTGCCTACAGGGGACATTGTGACATATCTCTGCACTGA
>Cuora_mccordi~GCA_003846335.1_ASM384633v1|RQSS01106583.1_133-192_71
GTGATGTAACACTTGCCTAGGCTTTGCCTACAGGGAACATTG-GACATATATCTGCACTGA
>Cuora_mccordi~GCA_003846335.1_ASM384633v1|RQSS01106583.1_269-337_72
TCACCCAGGTGATTCAACTCTTGACTAGGAACTGCCTACAGAGGTTATTGTGAAATATCTCTGCACTGA
>Cuora_mccordi~GCA_003846335.1_ASM384633v1|RQSS01106583.1_338-405_73
TCACCTAGGTGATGTAACTCTTGTCTACCCTCTGTCCA-ACGGGGCATTGTGAAATATCTCTGCACTGA
>Cuora_mccordi~GCA_003846335.1_ASM384633v1|RQSS01106583.1_539-605_74
ACCCAAGTGATGTAACCATTGTCTAGGCTTTGCGTACAGGGGGCTTTGTGACATACCTTTGCACTGA
>Cuora_mccordi~GCA_003846335.1_ASM384633v1|RQSS01106583.1_743-810_75
TCATCCAGGTGATGGAGCTTTTGTCTAGGCTCTGCCTA-AGGGGGCATTGTGACATATTTCTGCATTGA
>Cuora_mccordi~GCA_003846335.1_ASM384633v1|RQSS01106583.1_1019-1083_76
TCACCTAGGTCTTGTAGCTATTTTCTAGGATCTGCCTACAGGGTGCTTTGTGACGTGTCCCAGCA
>Cuora_mccordi~GCA_003846335.1_ASM384633v1|RQSS01106583.1_1084-1151_77
TCACCCAGGTGATATACCACTTGCCAAGGCTCTGCCTACA-GGGGCATTGCAATGTATCTCTGCACTGA
>Cuora_mccordi~GCA_003846335.1_ASM384633v1|RQSS01106583.1_1152-1220_78
TCACCCAGGTGATATAACTCTTCTCTAGGATCTGACCACAGGGTGCTTTGTGACATATCCCTGCAATGA
>Cuora_mccordi~GCA_003846335.1_ASM384633v1|RQSS01106583.1_1221-1288_79
TCACCCAGGCGATACAACTCTTGTCTAGGCTCTGCCTACAATGGTC-TTGTGACATATCTCTGCACTGA
>Cuora_mccordi~GCA_003846335.1_ASM384633v1|RQSS01106583.1_1356-1422_80
CCCGAGGTGATCCAACTCTTGCCTGGTCTCTGCCTACTGGGGACATTGTGACATATCTCTGCACTGA
>Cuora_mccordi~GCA_003846335.1_ASM384633v1|RQSS01106583.1_1560-1628_81
TCACCCAGGTGATGTAACTCTTGTCTAGGCTCTGCTTCCAGGGCATATTGTGACATATCTATGCACTGA
>Cuora_mccordi~GCA_003846335.1_ASM384633v1|RQSS01106583.1_1629-1696_82
TCACTCTGGTGATGTAAGTATTGTCTAGGCTCTGCTT-CAAGGGGCCTTGTCACATATCTCTGCACTGA
>Cuora_mccordi~GCA_003846335.1_ASM384633v1|RQSS01106583.1_1697-1764_83
TCACCCAGGTGATCTAACTCTGGTCTAAGCTCTGCCTA-AAGGGGCATTGTGACAGATCTCTGCACTGA
>Cuora_mccordi~GCA_003846335.1_ASM384633v1|RQSS01106583.1_1765-1833_84
TCACCCAGGTGATATAACTCTTCTCTAGGATCTGCCTACAGGGTACTTTGTGACATATCCCTGCACTGA
>Cuora_mccordi~GCA_003846335.1_ASM384633v1|RQSS01106583.1_1901-1969_85
TCACCCAGGTGATGCAACTCTTGCCTAGGCTTTGCCTACAGGGGACATTGTGACATATCTCTGCACTGA
>Cuora_mccordi~GCA_003846335.1_ASM384633v1|RQSS01106583.1_1970-2029_86
GTGATGTAACACTTGCCTAGGCTTTGCCTACAGGGAACATTG-GACATATATCTGCACTGA
>Cuora_mccordi~GCA_003846335.1_ASM384633v1|RQSS01106583.1_2106-2174_87
TCACCCAGGTGATTCAACTCTTGACTAGGAACTGCCTACAGAGGTTATTGTGAAATATCTCTGCACTGA
>Cuora_mccordi~GCA_003846335.1_ASM384633v1|RQSS01106583.1_2175-2242_88
TCACCTAGGTGATGTAACTCTTGTCTACCCTCTGTCCA-ACGGGGCATTGTGAAATATCTCTGCACTGA
>Cyclospora_cayetanensis~GCA_002019905.1_ASM201990v1|MPGL01001326.1_1-62_1
AGGTGATGTAACCCTTGTCAAGGTTCTGCTTACA-GGGGCTTTGTGACATATCTCTGCACTGA
>Cyclospora_cayetanensis~GCA_002019905.1_ASM201990v1|MPGL01001326.1_63-131_2
TCATCCCAGGGAGGAAACATGTGTCTACACTCTGCCTACAGGAGGCTTTATGACTTATCCCTGCACTGA
>Cyclospora_cayetanensis~GCA_002019905.1_ASM201990v1|MPGL01001326.1_133-198_3
CACTAGGTGATGTAACACTTTTCTAGGCTCTGTCTACGCAGGAATTT-TCACATATCTCTACACTGA
>Cyclospora_cayetanensis~GCA_002019905.1_ASM201990v1|MPGL01001326.1_199-266_4
TCACCAAAGTGATGTAACTCTTGTCTACGTTCAGCCTAC-TGGGGATTTCTGACATACCTATGCACTGA
>Cyclospora_cayetanensis~GCA_002019905.1_ASM201990v1|MPGL01001326.1_267-335_5
TCACCGAGGTGGTGTAAATCATTTCCAGGCTTTTTGTACAGGGGACATTGTGATATATCTCTGCACTGA
>Cyclospora_cayetanensis~GCA_002019905.1_ASM201990v1|MPGL01001326.1_403-465_6
TCACCCAGGTGATGTAACTCTTTTCTATTCTCTGCCTACCGAGGGCATTATGACATCACTCTG
>Cyclospora_cayetanensis~GCA_002019905.1_ASM201990v1|MPGL01001417.1_1-61_7
TCACCCAGGTGATGTAACCTTTGTCTAGGCTCTGCCAAAGGGAGGCATTGTGACATAACTC
>Cyclospora_cayetanensis~GCA_002019905.1_ASM201990v1|MPGL01001417.1_65-130_8
TCACCGAGGTTATGCCACTAGTGTCTGGGATCTGCTTACAGGTGGCATTGTGACATGTCACTGCCC
>Cyclospora_cayetanensis~GCA_002019905.1_ASM201990v1|MPGL01001417.1_131-199_9
TCACCGATATTATGTAACTCTTGTATAGGCTTCCCCGACAGGGTGTTTTGAGACATATCTCTGCACTGA
>Cyclospora_cayetanensis~GCA_002019905.1_ASM201990v1|MPGL01001417.1_200-267_10
TCACCCAGGTGATGTAACTCTTGTCTAGGCTCTGCCTTCAGGGGCAT-GT-TAACATATCACTGCACCGA
>Cyclospora_cayetanensis~GCA_002893315.1_ASM289331v1|PDMK01001946.1_196-263_1
TCATCCAGGTGATGGGGCTTTTGTCTAGGCTCTGCC-TAAGGGGGCATTGTGACATATTTCTGCATTGA
>Cyclospora_cayetanensis~GCA_002893315.1_ASM289331v1|PDMK01001946.1_264-330_2
TCACCCAGGTGACGAACTCTTC-TCTTGGATCTGCCTAT-GGGGGCATTGTGACAAATCTCTGCACTGA
>Cyclospora_cayetanensis~GCA_002893315.1_ASM289331v1|PDMK01001946.1_399-467_3
TCACCCAAGTGATGTAACCATTGTCTAGGCTTTGCGTACAGGGGGCTTTGTGACATACCTTTGCACTGA
>Cyclospora_cayetanensis~GCA_002893315.1_ASM289331v1|PDMK01001946.1_601-668_4
TCACCTAGGTGATGTAACTCTTGTCTACCCTCTGTCCA-AGGGGGCATTGTGAAATATCTCTGCACTGA
>Cyclospora_cayetanensis~GCA_002893315.1_ASM289331v1|PDMK01001946.1_669-737_5
TCACCCAGGTGATTCAACTCTTGACTAGGATCTGCCTACAGAGGTTATTGTGAAATATCTCTGCACTGA
>Cyclospora_cayetanensis~GCA_002893315.1_ASM289331v1|PDMK01001946.1_808-873_6
ACAAAGGTGATGTAACTCTTGCCTAGGCTTTGCCTACAGGGGACATTG-GACATATATCTGCACTGA
>Cyclospora_cayetanensis~GCA_002893315.1_ASM289331v1|PDMK01001946.1_874-942_7
TCACCCAGGTGATGCAACTCTTGCCTAGGCTTTGCCTACAGGGGACATTGTGACATATCTCTTCAATGA
>Cyclospora_cayetanensis~GCA_002893315.1_ASM289331v1|PDMK01001946.1_943-1011_8
TCACTCATGTGATGCATCTCTTGCCTAGGCTTTGCCTACAGGGGACATTGTGACATATCTCTGCACTGA
>Cyclospora_cayetanensis~GCA_002893315.1_ASM289331v1|PDMK01001946.1_1012-1078_9
TCTCCCAGGTGCTGTAACTTTAGTCTAGGCTCTGGCTACA--CGGCATTGTGACATATCACTGCACTGA
>Cyclospora_cayetanensis~GCA_002893365.1_ASM289336v1|PDMN01001487.1_81-147_1
TCTCCCAGGTGCTGTAACTTTAGTCTAGGCTCTGGCTACA--CGGCATTGTGACATATCACTGCACTGA
>Cyclospora_cayetanensis~GCA_002893365.1_ASM289336v1|PDMN01001487.1_148-216_2
TCACTCATGTGATGCATCTCTTGCCTAGGCTTTGCCTACAGGGGACATTGTGACATATCTCTGCACTGA
>Cyclospora_cayetanensis~GCA_002893365.1_ASM289336v1|PDMN01001487.1_217-285_3
TCACCCAGGTGATGCAACTCTTGCCTAGGCTTTGCCTACAGGGGACATTGTGACATATCTCTTCAATGA
>Cyclospora_cayetanensis~GCA_002893365.1_ASM289336v1|PDMN01001487.1_286-347_4
AGGTGATGTAACTCTTGCCTAGGCTTTGCCTACAGGGGACATTG-GACATATATCTGCACTGA
>Cyclospora_cayetanensis~GCA_002893365.1_ASM289336v1|PDMN01001487.1_422-490_5
TCACCCAGGTGATTCAACTCTTGACTAGGATCTGCCTACAGAGGTTATTGTGAAATATCTCTGCACTGA
>Cyclospora_cayetanensis~GCA_002893365.1_ASM289336v1|PDMN01001487.1_491-558_6
TCACCTAGGTGATGTAACTCTTGTCTACCCTCTGTCCA-ACGGGGCATTGTGAAATATCTCTGCACTGA
>Cyclospora_cayetanensis~GCA_002893365.1_ASM289336v1|PDMN01001487.1_692-760_7
TCACCCAAGTGATGTAACCATTGTCTAGGCTTTGCCTACAGGGGGCTTTGTGACATACCTTTGCACTGA
>Cyclospora_cayetanensis~GCA_002893365.1_ASM289336v1|PDMN01001487.1_896-963_8
TCATCCAGGTGATGGGGCTTTTGTCTAGGCTCTGCC-TAAGGGGGCATTGTGACATATTTCTGCATTGA
>Cyclospora_cayetanensis~GCA_002893365.1_ASM289336v1|PDMN01001487.1_1171-1236_9
TCACCTAGGTCTTGTAACTCTTTTCTAGGATCTGCCTACAGGGTGCTTTGTGACGTATCCCAGCAA
>Cyclospora_cayetanensis~GCA_002893365.1_ASM289336v1|PDMN01001487.1_1237-1304_10
TCACCCAGGTGATATACCACTTGCCAAGGCTCTGCCTACA-GGGGCATTGCAATGTATCTCTGCACTGA
>Cyclospora_cayetanensis~GCA_002893365.1_ASM289336v1|PDMN01001487.1_1305-1373_11
TCACCCAGGTGATGTAACTCTTGTCTAGGATCTGCCTACAGGGTGCTTTGTGACATATCCCTGCAATGA
>Cyclospora_cayetanensis~GCA_002893365.1_ASM289336v1|PDMN01001487.1_1374-1441_12
TCACCCAGGTGATGTAACTCTTGTCTAGGCTCTGCCTACA-GGGGCTTTGTGACATATCTCTGCACTGA
>Cyclospora_cayetanensis~GCA_002893365.1_ASM289336v1|PDMN01001487.1_1442-1508_13
TCTCCCAGGTGCTGTAACTTTAGTCTAGGCTCTGGCTACACGG--CATTGTGACATATCTCTGCACTGA
>Cyclospora_cayetanensis~GCA_002893365.1_ASM289336v1|PDMN01001487.1_1509-1575_14
CCCGAGGTGATCCAACTCTTGCCTGGTCTCTGCCTACTGGGGACATTGTGACATATCTCTGCACTGA
>Cyclospora_cayetanensis~GCA_002893365.1_ASM289336v1|PDMN01001487.1_1577-1642_15
ACCGAGGTGATTTAACTCTTGTCTAGGCTGTGCCCACAGGGGG-ATTGAGACATATCTCTGCACTGA
>Cyclospora_cayetanensis~GCA_002893405.1_ASM289340v1|PDMP01000520.1_2290-2358_1
TCACCCAAATGATGCAAATCTTCTCTAGGCTCCGCAGGGAGGGGGCATTGTGACATATTTCTGAACTGA
>Cyclospora_cayetanensis~GCA_002893405.1_ASM289340v1|PDMP01000648.1_71-139_2
TCACCCAGGTGATGCAACTCTTGCCTAGGCTTTGCCTACAGGGGACATTGTGACATATCTCTGCACTGA
>Cyclospora_cayetanensis~GCA_002893405.1_ASM289340v1|PDMP01000648.1_140-200_3
AGGTGATGTAACTCTTGCCTAGGCTTTGCCTACAGGG-ACATTG-GACATATATCTGCACTGA
>Cyclospora_cayetanensis~GCA_002893405.1_ASM289340v1|PDMP01000648.1_275-343_4
TCACCCAGGTGATTCAACTCTTGACTAGGAACTGCCTACAGAGGTTATTGTGAAATATCTCTGCACTGA
>Cyclospora_cayetanensis~GCA_002893405.1_ASM289340v1|PDMP01000648.1_545-613_5
TCACCCAAGTGATGTAACCATTGTCTAGGCTTTGCGTACAGGGGGCTTTGTGACATACCTTTGCACTGA
>Cyclospora_cayetanensis~GCA_002893405.1_ASM289340v1|PDMP01000648.1_1025-1089_6
TCACCTAGGTCTTGTAGCTATTTTCTAGGATCTGCCTACAGGGTGCTTTGTGACGTGTCCCAGCA
>Cyclospora_cayetanensis~GCA_002893405.1_ASM289340v1|PDMP01000648.1_1090-1157_7
TCACCCAGGTGATATACCACTTGCCAAGGCTCTGCCTACA-GGGGCATTGCAATGTATCTCTGCACTGA
>Cyclospora_cayetanensis~GCA_002893405.1_ASM289340v1|PDMP01000648.1_1158-1226_8
TCACCCAGGCGATATAACTCTTCTCTAGGATCTGCCTACAGGGTGCTTTGTGACATATCCCTGCAATGA
>Cyclospora_cayetanensis~GCA_002893405.1_ASM289340v1|PDMP01000648.1_1498-1566_9
TCACCCAGGTGATGTAACTCTTGTCTAGGCTCTGCTTCCAGGGCATATTGTGACATATCTATGCACTGA
>Cyclospora_cayetanensis~GCA_002893405.1_ASM289340v1|PDMP01000648.1_1567-1634_10
TCACTCAGGTGATGTAACTATTGTCTAGGCTCTGCTTAAAGGGGCC-TTGTCACATATCTCTGCACTGA
>Cyclospora_cayetanensis~GCA_002893405.1_ASM289340v1|PDMP01000648.1_1635-1702_11
TCACCCAGGTGATCTAACTCTGGTCTAAGCTCTGCCTA-AAGGGGCATTGTGACAGATCTCTGCACTGA
>Cyclospora_cayetanensis~GCA_002893405.1_ASM289340v1|PDMP01000648.1_1703-1771_12
TCACCCAGGTGATATAACTCTTCTCTAGGATCTGCCTACAGGGTACTTTGTGACATATCCCTGCACTGA
>Cyclospora_cayetanensis~GCA_002893405.1_ASM289340v1|PDMP01000648.1_1772-1839_13
TCAACCAGGTGATATAACTCTTGTATAGGCTCTGCCTACAGGGGG-ATTGTGACCTACCTCTGCACTGA
>Cyclospora_cayetanensis~GCA_002893405.1_ASM289340v1|PDMP01004873.1_38-105_14
TCACCCAGGTGATGTCACTTTTGTCTAGGCTATGCCTACA-GGGGCATTGTGACATATCTCTGCAGTGA
>Cyclospora_cayetanensis~GCA_002893405.1_ASM289340v1|PDMP01004873.1_106-174_15
TCACCCAGGTGATGTAACTCTTGTCTAGGCTCTGCCAAAAGGAGGCATTGTGACATATCTCCGCACTGA
>Cyclospora_cayetanensis~GCA_002893405.1_ASM289340v1|PDMP01004873.1_175-243_16
TCACCGAGGTGATGCAACTATTGTCTGGGATCTGCTTACAGGGGGCATTGTGACATATCTCTGCCCTGA
>Cyclospora_cayetanensis~GCA_002893405.1_ASM289340v1|PDMP01004873.1_244-312_17
TCACCGAGATGATGTAACTCTTGTATAGGCTTCGCCGACAGGGGGCATTGAGACATATCTCTGCACTGA
>Cyclospora_cayetanensis~GCA_002893405.1_ASM289340v1|PDMP01004873.1_313-380_18
TCACCCAGGTGATGTAACTCTTGTCTAGGCTCTGCCTACA-GGGGCATTTTAACATATCACTGCACTGA
>Cyclospora_cayetanensis~GCA_002893405.1_ASM289340v1|PDMP01004873.1_381-448_19
TCACCCAGGTGATGTAACTCTTGTCTAGGCTCTGCTTACAG-GGGTATTGTGAGATATCTCTGCACTGA
>Cyclospora_cayetanensis~GCA_002893405.1_ASM289340v1|PDMP01004873.1_449-517_20
TCGCTGAGGTGATGTAAAACTTGTCTAGGCTTTGCCTACAGTGGGATTTATGACATATCTCTGCACTGA
>Cyclospora_cayetanensis~GCA_002893405.1_ASM289340v1|PDMP01004873.1_518-585_21
TCACCCAGGAGATGTGACTCTTGTCTAAGCTCTGCCTAGAGGGA-CATTGGGACATATCTCTGCACTGA
>Cyclospora_cayetanensis~GCA_002893405.1_ASM289340v1|PDMP01004873.1_586-653_22
TCACCCGGGTTATGTAACTCTTGTCTAGGCTCTGCCTAT-GGGGGCATTGTGACTTATCTCTGCACTGA
>Cyclospora_cayetanensis~GCA_002893405.1_ASM289340v1|PDMP01004873.1_654-712_23
GATGTAACTCTTTTCTAGTCTCTGCCTACAGAGGGCGTTGTGACATCACTCTGCACGGA
>Cyclospora_cayetanensis~GCA_002893425.1_ASM289342v1|PDMR01000807.1_1-60_1
TCATCCAGGTGATGGGGCTTTTGTCTAGGCTCTGCCTA-AGGGGGCATTGTGACATATTTC
>Cyclospora_cayetanensis~GCA_002893425.1_ASM289342v1|PDMR01000807.1_131-196_2
TCACCTAGGTCATGTAACTTTTGTCTAGGCTCTGCCTAC-GATGGCATTGTGACATATCTCTGCACT
>Cyclospora_cayetanensis~GCA_002893425.1_ASM289342v1|PDMR01000807.1_197-262_3
ACCCAGGTGATGTACCTCTCATCAAGGCTCTGCCTACA-GGCACATTGCGATGTATCTCTGCACTGA
>Cyclospora_cayetanensis~GCA_002893425.1_ASM289342v1|PDMR01000807.1_334-401_4
TCACCCAGGTGATATACCACTTGCCAAGGCTCTGCCTACA-GGGGCATTGCAATGTATCTCTGCACTGA
>Cyclospora_cayetanensis~GCA_002893425.1_ASM289342v1|PDMR01000807.1_402-470_5
TCACCCAGGTGATATAACTCTTCTCTAGGATCTGACCACAGGGTGCTTTGTGGCATTTCCCTGCAATGA
>Cyclospora_cayetanensis~GCA_002893425.1_ASM289342v1|PDMR01000807.1_471-538_6
TCACCCAGGTGATATAAATCTTGTCTAGGCTCTGCCTACA-ATGGCCTTGTGACATATCTCTGCACTGA
>Cyclospora_cayetanensis~GCA_002893425.1_ASM289342v1|PDMR01000807.1_541-605_7
TCTCCCAGGTGCTGTAACTTTAGTCTAGGCTCTGGTTACA--CGGCATTGTGACATATCCCTGCACT
>Cyclospora_cayetanensis~GCA_002893425.1_ASM289342v1|PDMR01000807.1_606-671_8
CCGAGGTGATCCAACTCTTGCCTGGTCTCTGCCTACTGGGGACATTGTGACATATCTCTGCACTGA
>Cyclospora_cayetanensis~GCA_002893425.1_ASM289342v1|PDMR01000807.1_674-741_9
TCATCCAGGTGATGGGGCTTTTGTCTAGGCTCTGCCTA-AGGGGGCATTGAGACATATCTCTGCACTGA
>Cyclospora_cayetanensis~GCA_002893445.1_ASM289344v1|PDMI01000591.1_61-127_1
TCACCCAGGTGGCGAACTCTTC-TCTCGGATCTGCCTAT-GGGGGCATTGTGAGAAATCTCTGCACTGA
>Cyclospora_cayetanensis~GCA_002893445.1_ASM289344v1|PDMI01000591.1_198-264_2
ACCCAAGTGATGTAACCATTGTCTAGGCTTTGCGTACAGGGGGCTTTGTGACATACCTTTGCACTGA
>Cyclospora_cayetanensis~GCA_002893445.1_ASM289344v1|PDMI01000591.1_397-464_3
TCACCTAGGTGATGTAACTCTTGTCTACCCTCTGTCCA-ACGGGGCATTGTGACATATCTCTGCACTGA
>Cyclospora_cayetanensis~GCA_002893445.1_ASM289344v1|PDMI01000591.1_465-532_4
TCACCCAGGTGATGTAACTCTTGTCTAGGCTCTGCCTACAGGGGTC-TTGTGACATATCTCTGCACTGA
>Cyclospora_cayetanensis~GCA_002893445.1_ASM289344v1|PDMI01000591.1_533-601_5
TCACCCAGGTGATATAACTCTTCTCTAGGATCTGCCTACAGGGTGCTTTGTGACATATCCCTGCAATGA
>Cyclospora_cayetanensis~GCA_002893445.1_ASM289344v1|PDMI01000591.1_602-669_6
TCACCCAGGTGATATACCACTTGCCAAGGCTCTGCCTACA-GGGGCATTGCAATGTATCTCTGCACTGA
>Cyclospora_cayetanensis~GCA_002893445.1_ASM289344v1|PDMI01000591.1_670-735_7
TCACCTAGGTCTTGTAACTCTTTTCTAGGATCTGCCTACAGGGTGCCTTGTGACGTATCCCAGCAA
>Cyclospora_cayetanensis~GCA_002893445.1_ASM289344v1|PDMI01000591.1_807-872_8
TCACCTAGGTCATGTAACTTTTGTCTAGGCTCTACCTAC-GATGGCATTGTGACATATCTCTGCACT
>Cyclospora_cayetanensis~GCA_002893445.1_ASM289344v1|PDMI01000591.1_943-1010_9
TCATCCAGGTGATGGGCCTTTTTTCTAGGCTCTGCCTA-AGGGGGCATTGTGACATAATTTTGCATTGA
>Cyclospora_cayetanensis~GCA_002893445.1_ASM289344v1|PDMI01000591.1_1011-1077_10
TCACCCAGGTGGCGAACTCTTC-CGTCGGATCTGCCTAT-GGGGGCATTGTGAGAAATCTCTGCACTGA
>Cyclospora_cayetanensis~GCA_002893445.1_ASM289344v1|PDMI01000591.1_1147-1206_11
ACCCAAGTGATGTAACCATTGCCTAGGCTTTGCGTACAGGGGGCTTTGTGACATACCTTT
>Cyclospora_cayetanensis~GCA_003935065.1_ASM393506v1|RDSA01000735.1_120-185_1
ACCGAGGTGATTTAACTCTTGTCTAGGCTGTGCCCACAGGGGG-ATTGAGACATATCTCTGCACTGA
>Cyclospora_cayetanensis~GCA_003935065.1_ASM393506v1|RDSA01000735.1_321-389_2
TCACCCAGGTGATATAACTCTTCTCTAGGATCTGCCTACAGGGTGCTTTGTGACATATCCCTGCAATGA
>Cyclospora_cayetanensis~GCA_003935065.1_ASM393506v1|RDSA01000735.1_390-457_3
TCACCCAGGTGATATACCACTTGCCAAGGCTCTGCCTACA-GGGGCATTGCAATGTATCTCTGCACTGA
>Cyclospora_cayetanensis~GCA_003935065.1_ASM393506v1|RDSA01000735.1_458-522_4
TCACCTAGGTCTTGTAGCTATTTTCTAGGATCTGCCTACAGGGTGCTTTGTGACGTGTCCCAGCA
>Cyclospora_cayetanensis~GCA_003935065.1_ASM393506v1|RDSA01000735.1_731-798_5
TCATCCAGGTGATGGGGCTTTTGTCTAGGCTCTGCC-TAAGGGGGCATTGTGACATATTTCTGCATTGA
>Cyclospora_cayetanensis~GCA_003935065.1_ASM393506v1|RDSA01000735.1_934-1002_6
TCACCCAAGTGATGTAACCATTGTCTAGGCTTTGCGTACAGGGGGCTTTGTGACATACCTTTGCACTGA
>Cyclospora_cayetanensis~GCA_003935065.1_ASM393506v1|RDSA01000735.1_1136-1203_7
TCACCCAGGTGATGTAACTCTTGTCTACCCTCTGTCCA-ACGGGGCATTGTGAAATATCTCTGCACTGA
>Cyclospora_cayetanensis~GCA_003935065.1_ASM393506v1|RDSA01000735.1_1204-1272_8
TCACCCAGGTGATTCAACTCTTGACTAGGATCTGCCTACAGAGGTTATTGTGAAATATCTCTGCACTGA
>Cyprinus_carpio~GCA_004011595.1_Hebao_red_carp_1.0|SAUJ01043258.1_25-91_1
CCCGAGGTGATCCAACTCTTGCCTGGTCTCTGCCTACTGGGGACATTGTGACATATCTCTGCACTGA
>Cyprinus_carpio~GCA_004011595.1_Hebao_red_carp_1.0|SAUJ01043258.1_92-158_2
TCTCCCAGGTGCTGTAACTTTAGTCTAGGCTCTGGCTACA--CGGCATTGTGACATATCACTGCACTGA
>Cyprinus_carpio~GCA_004011595.1_Hebao_red_carp_1.0|SAUJ01043258.1_182-240_3
GATATAACTCTTCTCTAGGATCTGACCACAGGGTGCTTTGTGACATATCCCTGCAATGA
>Cyprinus_carpio~GCA_004011595.1_Hebao_red_carp_1.0|SAUJ01043258.1_241-308_4
TCACCCAGGTGATATACCACTTGCCAAGGCTCTGCCTACA-GGGGCATTGCAATGTATCTCTGCACTGA
>Cyprinus_carpio~GCA_004011595.1_Hebao_red_carp_1.0|SAUJ01045450.1_1-67_5
ACCCAAGTGATGTAACCATTGTCTAGGCTTTGCGTACAGGGGGCTTTGTGACATACCTTTGCACTGA
>Cyprinus_carpio~GCA_004011595.1_Hebao_red_carp_1.0|SAUJ01045450.1_68-133_6
TCACCCAGGTGATGTAACA--CATCTAAGTTCGGCCTA-AAGGAGCTTTGTGACATATCTCTGCACTGA
>Cyprinus_carpio~GCA_004011595.1_Hebao_red_carp_1.0|SAUJ01045450.1_201-268_7
TCACCTAGGTGATGTAACTCTTGTCTACCCTCTGTCCA-ACGGGGCATTGTGAAATATCTCTGCACTGA
>Cyprinus_carpio~GCA_004011595.1_Hebao_red_carp_1.0|SAUJ01045450.1_269-337_8
TCACCCAGGTGATTCAACTCTTGACTAGGAACTGCCTACAGAGGTTATTGTGAAATATCTCTGCACTGA
>Daubentonia_madagascariensis~GCA_000241425.1_DauMad_1.0|AGTM010354098.1_52-115_1
TCACCCAGGGGATGTAACTCTCTTCTTTGAGAC-CTGCCTACAGGGGGCATTGTGACTTATCTCT
>Daubentonia_madagascariensis~GCA_000241425.1_DauMad_1.0|AGTM010694545.1_23-82_2
AGG-GATGGGAGTCTCCTACCTAGGCCCTTCCTACAAGGGGCATTTTGACATGTCTCTGCA
>Drosera_capensis~GCA_001925005.1_ASM192500v1|LIEC01008525.1_49-117_1
TCACCCAGGTGATGTAACAATTTTCTGGGATTTGTCTACAGGGGGCTTTGTGACATATCTTTGCACTGA
>Drosera_capensis~GCA_001925005.1_ASM192500v1|LIEC01008525.1_118-185_2
TCACTCATGTGATGTAACGCTTGTCTAAGCTGCGCCTA-AAGGGGAATTGTGACAGATATCTCCACTGA
>Drosera_capensis~GCA_001925005.1_ASM192500v1|LIEC01008525.1_186-252_3
TCACCCAGGTGATGGACTCTT-GTCTTGGATCTGCCTAT-GGGGGCATAGTGACATATCTCTGCACTGA
>Drosera_capensis~GCA_001925005.1_ASM192500v1|LIEC01008525.1_253-320_4
TCACCCAGGTGATGTAACCCTTGTCTATATCT-GCCTACTGGCGGCATTGTGGCATATTTCTGCACTGA
>Drosera_capensis~GCA_001925005.1_ASM192500v1|LIEC01008525.1_321-388_5
TCACACAGCTGATGTAACTCTTGTCTAGGCTCTGGCTACAGGGGGC-TTGTATCATATCTCTGCACTGA
>Drosera_capensis~GCA_001925005.1_ASM192500v1|LIEC01009935.1_1-65_6
TCACCCAGGTGATGTAACTCTTGTCTAGGCTCTGCTTCCAGGGCATATTGTGACATAACTATGCA
>Drosera_capensis~GCA_001925005.1_ASM192500v1|LIEC01009935.1_66-133_7
TCACTCAGGTGATGTAAGTATTGTCTAGGCTCTGCTTA-AAGGGGCCTTGTCACATATCCCTGCACTGA
>Drosera_capensis~GCA_001925005.1_ASM192500v1|LIEC01009935.1_134-201_8
TCACCCAGGTGATCTAACTCTGGTCTAAGCTCTGCCTA-AAGGGGCATTGTGACAGATCTCTGCACTGA
>Drosera_capensis~GCA_001925005.1_ASM192500v1|LIEC01009935.1_202-270_9
TCTCCCAGGTGCTGTAACTCTTCTCTAGGATCTGCCTACAGGGTGCTTTGTGACATATCCCTGCACTGA
>Drosera_capensis~GCA_001925005.1_ASM192500v1|LIEC01009935.1_271-339_10
TCACTCATGTGATGCAACTCTTGCCTAGGCTTTGCCTACAGGGGACATTGTGACATATCTCTGCACTGA
>Drosera_capensis~GCA_001925005.1_ASM192500v1|LIEC01009935.1_340-408_11
TCACCCAGGTGATGCAACTCTTGCCTAGGCTTTGCCTACAGGGGACATTGTGACATATCTCTTCAATGA
>Drosera_capensis~GCA_001925005.1_ASM192500v1|LIEC01009935.1_409-474_12
ACAAAGGTGATGTAACTCTTGCCTAGGCTTTGCCTACAGGGAACATT-GGACATATATCTGCACTGA
>Drosera_capensis~GCA_001925005.1_ASM192500v1|LIEC01009935.1_545-613_13
TCACCCAGGTGATTCAACTCTTGACTAGGAACTGCCTACAGAGGTTATTGTGAAATATCTCTGCACTGA
>Drosera_capensis~GCA_001925005.1_ASM192500v1|LIEC01009935.1_815-883_14
TCACCCAAGTGATGTAACCATTGTCTAGGCTTTGCGTACAGGGGGCTTTGTGACATACCTTTGCACTGA
>Drosera_capensis~GCA_001925005.1_ASM192500v1|LIEC01009935.1_1019-1086_15
TCATCCAGGTGATGGGGCTTTTGTCTAGGCTCTGCC-TAAGGGGGCATTGTGACATATTTCTGCATTGA
>Drosera_capensis~GCA_001925005.1_ASM192500v1|LIEC01009935.1_1157-1222_16
TCACCTAGGTCATGTAACTTTTGTCTAGGCTCTGCCTAC-GATGGCATTGTGACATATCTCTGCACT
>Drosera_capensis~GCA_001925005.1_ASM192500v1|LIEC01009935.1_1295-1359_17
TCACCTAGGTCTTGTAGCTATTTTCTAGGATCTGCCTACAGGGTGCTTTGTGACGTGTCCCAGCA
>Drosera_capensis~GCA_001925005.1_ASM192500v1|LIEC01009935.1_1360-1427_18
TCACCCAGGTGATATACCACTTGCCAAGGCTCTGCCTACA-GGGGCATTGCAATGTATCTCTGCACTGA
>Drosera_capensis~GCA_001925005.1_ASM192500v1|LIEC01009935.1_1428-1496_19
TCACCCAGGTGATATAACTCTTCTCTAGGATCTGACCACAGGGTGCTTTGTGACATATCCCTGCAATGA
>Drosera_capensis~GCA_001925005.1_ASM192500v1|LIEC01009935.1_1497-1564_20
TCACCCAGGTGATATAACTCTTGTCTAGGCTCTGCCTACA-ATGGCCTTGTGACATATCTCTGCACTGA
>Drosera_capensis~GCA_001925005.1_ASM192500v1|LIEC01009935.1_1632-1692_21
GTGATCCAACTCTTGCCTGGTCTCTGCCTACTGGGGACATTGTGACATATCTCTGCACTGA
>Drosera_capensis~GCA_001925005.1_ASM192500v1|LIEC01009935.1_1700-1765_22
ACCGAGGTGATTTAACTCTTGTCTAGGCTGTGCCCACAGGGGG-ATTGAGACATATCTCTGCACTGA
>Drosera_capensis~GCA_001925005.1_ASM192500v1|LIEC01009935.1_1836-1904_23
TCACCCAGGTGATGTAACTCTTGTCTAGGCTCTGCTTTCAGGGCATATTGTGACATATCTATGCACTGA
>Drosera_capensis~GCA_001925005.1_ASM192500v1|LIEC01009935.1_1905-1972_24
TCACCCAGGTGATGTAACTATTGTCTAGGCTCTGCCTAAAGGGGCC-TTGTGACATATCTCTGCACTGA
>Drosophila_simulans~GCA_000820565.1_M252|JMCE01002754.1_46-112_1
TCACCTTAGTGATGTAACACTTGTGTAGGCTAGGCCTACAGGGGA-ATCTTGACATATCTCTGCACTG
>Drosophila_simulans~GCA_000820565.1_M252|JMCE01002754.1_115-181_2
AACCGAGGTGATTTGGCTCTTGTCTAGGCTGTGCCCACAGGGGG-ATTGAGACATATCTCTGCACTGA
>Drosophila_simulans~GCA_000820565.1_M252|JMCE01002754.1_182-249_3
TCCCGAGGTGATCCAACTCTTGCCTGGTCTCTGCCTACTGGGGACATTGTGACATATCTCTGCACTGA
>Drosophila_simulans~GCA_000820565.1_M252|JMCE01002754.1_250-316_4
TCTCCCAGCGGCTGTAACTTTAGTCTAGGCTCTGGCTACA--CGGCATTGTGACATATCACTGCACTGA
>Drosophila_simulans~GCA_000820565.1_M252|JMCE01002754.1_317-372_5
TCAACCAGGTGATATAACTCTTGTATAGGCTCTGCCTACAGGGGG-ATTGTGACCTA
>Enterobius_vermicularis~GCA_900576705.1_E_vermicularis_Canary_Islands_upd|UXUI01018106.1_26-93_1
TCTCGCAGGTGATGTAACTCTTGTCTTGGCTCTGCTTACA-GGGTTATTGTGAGATATCTCTGCACTGA
>Enterobius_vermicularis~GCA_900576705.1_E_vermicularis_Canary_Islands_upd|UXUI01018106.1_96-162_2
TCGCTGAGGTGATGTAAAACTTGTCTAGGCTTTGCCTTCTGTGAGATTTATGACATATCTCTGCACT
>Enterobius_vermicularis~GCA_900576705.1_E_vermicularis_Canary_Islands_upd|UXUI01018106.1_466-533_3
TCACCCAGGTGATTCAACTCTTGTCTAGGATCTGCCTACA-GGAGTATTGTGAAATATCTCTGCACTGA
>Enterobius_vermicularis~GCA_900576705.1_E_vermicularis_Canary_Islands_upd|UXUI01018106.1_534-599_4
TCACCCAAGTGATGTAAC--TCATCTAAGTTCTGCCTACA-GGAGCTTTGTGACATATCTCTGCACTGA
>Enterobius_vermicularis~GCA_900576705.1_E_vermicularis_Canary_Islands_upd|UXUI01018106.1_600-672_5
TCACCCAAGTAAGTGATGTAAATATTGTCTAGGCTTTGCATACAGGGGGCTTTGTGACATAGCTTTGCACTGA
>Enterobius_vermicularis~GCA_900576705.1_E_vermicularis_Canary_Islands_upd|UXUI01018106.1_873-938_6
ACCTAGGTTATGTAACACTTGTCGAGGCTCTGCCTACA-CGGGAATTCTCACATATCTCTGCACTGA
>Enterobius_vermicularis~GCA_900576705.1_E_vermicularis_Canary_Islands_upd|UXUI01018106.1_1010-1077_7
TCCACCAAGTGATGAAACTCTTGTCAAGGCTCTGCCTACA-TGGGCTTTGTGACACATCTCTGCACTGA
>Enterobius_vermicularis~GCA_900576705.1_E_vermicularis_Canary_Islands_upd|UXUI01018106.1_1214-1282_8
TCACCTAGGAGATGTAAGCCTTGTATGGGCTTTGCCTACAGGAGGCTTTGTGACATATCTCTGCACTGA
>Enterobius_vermicularis~GCA_900576705.1_E_vermicularis_Canary_Islands_upd|UXUI01018106.1_1289-1347_9
CCAGGTGATGTAACTCTTTCCTAGGCTCTGTCTTCAGGGACTTTTGTGACATATCACTG
>Enterobius_vermicularis~GCA_900576705.1_E_vermicularis_Canary_Islands_upd|UXUI01018106.1_1352-1419_10
TCACCCAGGTGATGGAAGTCTTGTCTAGGTTCTGTCTA-TGGGGGCATTGTGTCAAGTATCTGCGCTGA
>Equus_caballus~GCA_000696655.1_Ajinai1.0|KL022916.1_93-159_1
AACCGAGGTGATTTAACTCTTGTCTAGGCTGTGCCCACAGGGGG-ATTGAGACATATCTCTGCACTGA
>Equus_caballus~GCA_000696655.1_Ajinai1.0|KL022916.1_160-227_2
TCCCGAGGTGATCCAACTCTTGCCTGGTCTCTGCCTACTGGGGACATTGTGACATATCTCTGCACTGA
>Equus_caballus~GCA_000696655.1_Ajinai1.0|KL022916.1_228-296_3
TCTCCCAGGTGATGCAACTCTTCTCTATGCTCTGCCTACAGGGGACACTGTGACATATCTCTGCACTGA
>Equus_caballus~GCA_000696655.1_Ajinai1.0|KL022916.1_428-495_4
TCACCCAGGTGATATACCACTTGCCAAGGCTCTGCCTACA-GGGGCATTGCAATGTATCTCTGCACTGA
>Equus_caballus~GCA_000696655.1_Ajinai1.0|KL022916.1_567-632_5
ACCCAGGTGATGTACCTCTCATCAAGGCTCTGCCTACA-GGCACATTGCGATGTATCTCTGCACTGA
>Equus_caballus~GCA_000696655.1_Ajinai1.0|KL022916.1_633-700_6
TCACCTAGGTCATGTAACTTTTGTCTAGGCTCTGCCTACA-GTGGCATTGTGACATACCTCTGCACTGA
>Equus_caballus~GCA_000696655.1_Ajinai1.0|KL022916.1_977-1034_7
TTGTAACCATTGTCTAGGCTTTGCGTACAGGGGGCTTTGTGACATACCTTTGCACTGA
>Equus_caballus~GCA_000696655.1_Ajinai1.0|KL022916.1_1035-1100_8
TCACCCAGGTGATGTAACA--CATCTAAGTTCGGCCTA-AAGGAGCTTTGTGACATATCTCTGCACTGA
>Erythrocebus_patas~GCA_004027335.1_EryPat_v1_BIUU|PVJV010007995.1_63645-63707_1
ACCCAGGTGATGTAAGTCTCCTGCCTAGATTCTGCCTACAAGGGGAATTGTGACATATTTCTG
>Erythrocebus_patas~GCA_004027335.1_EryPat_v1_BIUU|PVJV010016572.1_45226-45283_2
CCCAGGTGATGTAACTCTACTGCTTAGGCCCTGCCTACAGAGGACATTGTGACATATC
>Erythrocebus_patas~GCA_004027335.1_EryPat_v1_BIUU|PVJV010029356.1_9787-9853_3
CACCAAAGTGATGTTACTCTCTTGTCTGAGCCCTGCCTACAGGGCATATTGTGACATATCTCTGCAC
>Erythrocebus_patas~GCA_004027335.1_EryPat_v1_BIUU|PVJV010032095.1_1166-1229_4
ACCCAGGTAATGTAACTCTCCTGCTTAGACCCTGACTATAGGGGGCATTGTGACATATCTCTAC
>Erythrocebus_patas~GCA_004027335.1_EryPat_v1_BIUU|PVJV010032095.1_17723-17781_5
CACCCAGGTGATATAACTCTTGCCTAGGCCCTGCTTACAGAGAGCATTGTGATATATCT
>Erythrocebus_patas~GCA_004027335.1_EryPat_v1_BIUU|PVJV010032846.1_10038-10101_6
CACCCAGGTAATGTGACTCTCCTGCCTGTGCACTGCCTACAGAGGGCATTGTGACATATCGCTG
>Erythrocebus_patas~GCA_004027335.1_EryPat_v1_BIUU|PVJV010057234.1_7014-7077_7
TCACCCAGGGGATGTAACTCTCTTCTTTGAGGC-CTGCCTACAGGGGGCATTGTGACTTATCTCT
>Erythrocebus_patas~GCA_004027335.1_EryPat_v1_BIUU|PVJV010069664.1_1745-1806_8
ACCCAGGCGATGTAACTCCTCTGCCTGGCCCCTGCCTACAAGGGGCATTGTGACATATCTCT
>Erythrocebus_patas~GCA_004027335.1_EryPat_v1_BIUU|PVJV010107092.1_1580-1640_9
ACCCAGGTGATGTGACTCTTCTTTTGCCTCGTTCTGCTCACAGGGGGAATTGTGACATATC
>Erythrocebus_patas~GCA_004027335.1_EryPat_v1_BIUU|PVJV010107517.1_870-930_10
ACCCAGGTGATGTGACTCTTCTTTTGCCTCGTTCTGCTCACAGGGGGAATTGTGACATATC
>Euphorbia_esula~GCA_002918425.1_ASM291842v1|PJAE01009253.1_48-115_1
TCACCTAGGTGATGTAACTCTTGTCTACCCTCTGTCCA-ACGGGGCATTGTGAAATATCTCTGCACTGA
>Euphorbia_esula~GCA_002918425.1_ASM291842v1|PJAE01009254.1_63-131_2
TCACCCAGGTGATGTAACTCTTGTCTAGGCTCTGCTTCCAGGGCATATTGTGACATATCTATGCACTGA
>Euphorbia_esula~GCA_002918425.1_ASM291842v1|PJAE01009254.1_132-199_3
TCACTCAGGTGATGTAACTATTGTCTAGGCTCTGCTTA-AAGGGGCCTTGTCACATATCCCTGCACTGA
>Euphorbia_esula~GCA_002918425.1_ASM291842v1|PJAE01009254.1_200-267_4
TCACCCAGGTGATCTAACTCTGGTCTAAGCTCTGCCTA-AAGGGGCATTGTGACAGATCTCTGCACTGA
>Euphorbia_esula~GCA_002918425.1_ASM291842v1|PJAE01009254.1_268-336_5
TCACCCAGGCGATATAACTCTTCTCTAGGATCTGACCACAGGGTGCTTTGTGACATATCCCTGCAATGA
>Euphorbia_esula~GCA_002918425.1_ASM291842v1|PJAE01009254.1_337-401_6
TCCCAGGTGCTGTAACTTTAGTCTAGGCTCTGGCTACA--CGGCATTGTGACATATCACTGCACTGA
>Euphorbia_esula~GCA_002918425.1_ASM291842v1|PJAE01831850.1_35-102_7
TCATCCAGGTGATGGGGCTTTTGTCTAGGCTCTGCC-TAAGGGGGCATTGTGACATATTTCTGCATTGA
>Euphorbia_esula~GCA_002918425.1_ASM291842v1|PJAE01831850.1_103-170_8
TCATCCAAGTGATGTAACTCTTGTCTAGGATCTGCCTACATTAA-CTTTGTGACATAATC-CTGTACTGA
>Eurytoma_adleriae~GCA_900480045.1_Eadl|UXGC01051755.1_13-81_1
TCACCCAGGTGATATAGTTCTTCTCTAGGATATGCCTGCAGGGTGCTTTGTGACATATCCCTGCACTGA
>Eurytoma_adleriae~GCA_900480045.1_Eadl|UXGC01051755.1_150-213_2
TCACCCAGGTGATGTAACTCTTGTCTACCCTCTGTCCA-ACGGGGCATTGTGAAATATCTCTGCA
>Eurytoma_adleriae~GCA_900480045.1_Eadl|UXGC01051755.1_218-286_3
TCACCCAGGTGATTCAACTCTTGACTAGGAACTGCCTACAGAGGTTATTGTGACATATCTCTGCACTGA
>Eurytoma_adleriae~GCA_900480045.1_Eadl|UXGC01051755.1_287-354_4
TCTCCCAGGTGATCTAACTCTGGTCTAAGCTCTGCCTA-AAGGGGCATTGTGACAGATATCTGCACTGA
>Eurytoma_adleriae~GCA_900480045.1_Eadl|UXGC01051755.1_355-422_5
TCACTCAGGTGATGTAACTATTGTCTAGGCTCTGCTTA-AAGGAGCCTTGTCACATATCTCTGCACTGA
>Eurytoma_adleriae~GCA_900480045.1_Eadl|UXGC01051755.1_423-487_6
TCACCCAGGTGATGTCACTTTTCTCAAGGATATGTCTACA-GGGACATTGTGACACGTCACTGCAC
>Eurytoma_adleriae~GCA_900480045.1_Eadl|UXGC01054860.1_19-87_7
TCTCCCAGGTGATGCAACTCTGGCCTAGGCTTTGCCTACAGGGGACATTGTGACATATCCCTTCAATGA
>Eurytoma_adleriae~GCA_900480045.1_Eadl|UXGC01054860.1_88-155_8
TCACCCAGGTGATATACCTCTTGCCAAGGCTCTGCCTACA-GGGGCATTGCAATGTATCTCTGCACTGA
>Eurytoma_adleriae~GCA_900480045.1_Eadl|UXGC01054860.1_156-220_9
TCACCTAGGTCTTTTAGCTATTTTCTAGGATCTGCCTACAGGGTGCTTTGTGACGTGTCCCAGCA
>Eurytoma_adleriae~GCA_900480045.1_Eadl|UXGC01054860.1_293-358_10
TCACCTAGGTCATGTAACTTTTTTCTAGGCTCTACCTAC-GATGGCATTGTGACATATCTCTGCACT
>Fritillaria_borealis~GCA_004368075.1_ASM436807v1|SDII01047316.1_69-137_1
TCACCCAGGTGATTCAACTCTTGACTAGGAACTGCCTACAGAGGTTATTGTGAAATATCTCTGCACTGA
>Fritillaria_borealis~GCA_004368075.1_ASM436807v1|SDII01047316.1_138-205_2
TCACCTAGGTGATGTAACTCTTGTCTACCCTCTGTCCA-ACGGGGCATTGTGAAATATCTCTGCACTGA
>Fritillaria_borealis~GCA_004368075.1_ASM436807v1|SDII01047316.1_273-338_3
TCACCCAGGTGATGTAACA--CATCTAAGTTCGGCCTA-AAGGAGCTTTGTGACATATCTCTGCACTGA
>Fritillaria_borealis~GCA_004368075.1_ASM436807v1|SDII01057434.1_1-61_4
TCGCGCATGTGATGTAACTCTTGTCTATATCT-GCCTACTGGCGGCATTGTGGCATATTTCT
>Fritillaria_borealis~GCA_004368075.1_ASM436807v1|SDII01057434.1_62-129_5
TCACCCAGGTGATATACCACTTGTCAAGGCTCTGCCTACA-GGGGCATTGTGACACATCTCTGCAGTGA
>Fritillaria_borealis~GCA_004368075.1_ASM436807v1|SDII01057434.1_130-198_6
TCATCCAGGTGATATACCTCTTCTCTAGGATCTGCCTACAGGGTGCTTTGTGACATATCCCTGCAATGA
>Fritillaria_borealis~GCA_004368075.1_ASM436807v1|SDII01057434.1_199-252_7
TAACACTTGTCTAGGCTCTGCCTACAGAAGG-TTTGTGACATATCTCTGCACGGA
>Fritillaria_borealis~GCA_004368075.1_ASM436807v1|SDII01065639.1_48-113_8
TCACCTAGGTCATGTAACTTTTGTCTAGGCTCTACCTAC-GATGGTATTGTGACATATCTCTGCACT
>Fritillaria_borealis~GCA_004368075.1_ASM436807v1|SDII01065639.1_183-248_9
TCATCCAGGTGATGGAGCTTTTGTCTAGGCTCTGCCTA-AGGGGGCATTGTGACATATTTCTGCATT
>Fritillaria_borealis~GCA_004368075.1_ASM436807v1|SDII01065639.1_251-317_10
TCACCCAGGTGGCGAACTCTTC-TCTCGGATCTGCCTAT-GGGGGCATTGTGACATATCTCTGCACTGA
>Fritillaria_borealis~GCA_004368075.1_ASM436807v1|SDII01065639.1_318-385_11
TCACCCAGGTGATGGGACTCTTCTCTAGGCTCTGCCTAC-GGGGGCTTTGTGACATATCTCTGCACTGA
>Fritillaria_borealis~GCA_004368075.1_ASM436807v1|SDII01082476.1_9-74_12
AACGAGGTGATTTAACTCTTGTCTAGGCTGTGCCCACAGGGGG-ATTGAGACATATCTCTGCACTGA
>Fritillaria_borealis~GCA_004368075.1_ASM436807v1|SDII01082476.1_75-142_13
TCCCGAGGTGATCCAACTCTTGCCTGGTCTCTGCCTACTGGGGACATTGTGACATATCTCTGCACTGA
>Fritillaria_borealis~GCA_004368075.1_ASM436807v1|SDII01082476.1_143-209_14
TCTCCCAGGTGCTGTAACTTTAGTCTAGGCTCTGGCTACA--CGGCATTGTGACATATCACTGCACTGA
>Fritillaria_borealis~GCA_004368075.1_ASM436807v1|SDII01082476.1_210-263_15
TCACCCAGGTGATATAACTCTTGTCTAGGCTCTGCCTACAGGGGG-ATTGTGACC
>Gopherus_agassizii~GCA_002896415.1_ASM289641v1|PPEB01034505.1_104-168_1
TCTCCCAGGTGCTGTAACTTTAGTCTAGGCTCTGGCTACA--CGGCATTGTGACATATCACTGCACT
>Gopherus_agassizii~GCA_002896415.1_ASM289641v1|PPEB01034505.1_244-312_2
TCACCCAGGTGATATAACTCTTCTCTAGGATCTGCCTACAGGGTGCTTTGTGACATATCCCTGCACTGA
>Gopherus_agassizii~GCA_002896415.1_ASM289641v1|PPEB01034505.1_313-380_3
TCACCCAGGTGATCTAACTCTGGTCTAAGCTCTGCCTA-AAGGGGCATTGTGACAGATCTCTGCACTGA
>Gopherus_agassizii~GCA_002896415.1_ASM289641v1|PPEB01034505.1_381-448_4
TCACTCAGGTGATGTAAGTATTGTCTAGGCTCTG-CTTCAAGGGGCCTTGTCACATATCTCTGCACTGA
>Gopherus_agassizii~GCA_002896415.1_ASM289641v1|PPEB01034505.1_449-517_5
TCACCCAGGTGATGTAACTCTTGTCTAGGCTCTGCTTCCAGGGCATATTGTGACATATCTATGCACTGA
>Gopherus_agassizii~GCA_002896415.1_ASM289641v1|PPEB01034505.1_588-653_6
ACCGAGGTGATTTAACTCTTGTCTAGGCTGTGCCCACAGGGGG-ATTGAGACATATCTCTGCACTGA
>Gopherus_agassizii~GCA_002896415.1_ASM289641v1|PPEB01034505.1_722-788_7
TCTCCCAGGTGCTGTAACTTTAGTCTAGGCTCTGGCTACA--CGGCATTGTGACATATCACTGCACTGA
>Gopherus_agassizii~GCA_002896415.1_ASM289641v1|PPEB01034505.1_789-857_8
TCACCCAGGTGATATAACTCTTCTCTAGGATCTGACCACAGGGTGCTTTGTGACATATCCCTGCAATGA
>Gopherus_agassizii~GCA_002896415.1_ASM289641v1|PPEB01034505.1_858-925_9
TCACCCAGGTGATATACCACTTGCCAAGGCTCTGCCTACA-GGGGCATTGCAATGTATCTCTGCACTGA
>Gopherus_agassizii~GCA_002896415.1_ASM289641v1|PPEB01034505.1_926-990_10
TCACCTAGGTCTTGTAACTCTTTTCTAGGATCTGCCTACAGGGTGCTTTGTGACGTATCCCAGCA
>Gopherus_agassizii~GCA_002896415.1_ASM289641v1|PPEB01051411.1_52-118_11
TCACCCAGGTGGCGAACTCTTC-TCTCGGATCTGCCTAT-GGGGGCATTGTGAGAAATCTCTGCACTGA
>Gopherus_agassizii~GCA_002896415.1_ASM289641v1|PPEB01051411.1_189-255_12
ACCCAAGTGATGTAACCATTGTCTAGGCTTTGCGTACAGGGGGCTTTGTGACATACCTTTGCACTGA
>Gopherus_agassizii~GCA_002896415.1_ASM289641v1|PPEB01051411.1_389-456_13
TCACCTAGGTGATGTAACTCTTGTCTACCCTCTGTCCA-ACGGGGCATTGTGAAATATCTCTGCACTGA
>Gopherus_agassizii~GCA_002896415.1_ASM289641v1|PPEB01051411.1_457-525_14
TCACCCAGGTGATTCAACTCTTGACTAGGAACTGCCTACAGAGGTTATTGTGAAATATCTCTGCACTGA
>Gopherus_agassizii~GCA_002896415.1_ASM289641v1|PPEB01051411.1_596-661_15
ACAAAGGTGATGTAACTCTTGCCTAGGCTTTGCCTACAGGGAACATT-GGACATATATCTGCACTGA
>Gopherus_agassizii~GCA_002896415.1_ASM289641v1|PPEB01086217.1_19-85_16
TCACCCAGGTGACGGACTCTT-GTCTTGGATCTGCCTAT-GGGGGCATTGTGACATATCTCTGCACTGA
>Gopherus_agassizii~GCA_002896415.1_ASM289641v1|PPEB01086217.1_86-153_17
TCATCCAGGTGATGGGGCTTTTGTCTAGGCTCTGCCTA-AGGGGGCATTGTGACATATTTCTGCACTGA
>Gopherus_agassizii~GCA_002896415.1_ASM289641v1|PPEB01086217.1_228-295_18
TCACCTAGGTCATGTAACTCTTGTCTAGGCTCTGCCTACA-GTGGCATTGTGACATATCTCTGCACTGA
>Gopherus_agassizii~GCA_002896415.1_ASM289641v1|PPEB01086217.1_296-363_19
TCACCCAGGTGATGTACCACTTGTCAAGGCTCTGCCTACA-GGGACATTGCGATGTATCTCTGCACTGA
>Gopherus_agassizii~GCA_002896415.1_ASM289641v1|PPEB01103519.1_33-101_20
TCACCTAGGTGATGTAAGCCTTGTATGGGCTTTGCCTACAGAAGGCTTTGTGACATATCTATGCACTGA
>Gopherus_agassizii~GCA_002896415.1_ASM289641v1|PPEB01103519.1_102-170_21
TCTCTGAGGTGATGCAACTCTTGTCTAGGCACTGCCTACAGGGGACATTGGTACATATCTCTGCACTGA
>Gopherus_agassizii~GCA_002896415.1_ASM289641v1|PPEB01103519.1_171-237_22
TCACCCAGGTGATGGACT-CTTGTCTTAGATCTGCCTACA-TGGACATTGTGACACATCTCTGAACTGA
>Gopherus_agassizii~GCA_002896415.1_ASM289641v1|PPEB01103519.1_238-305_23
TCAACCAAGTGATGAAACTCTTGTCTAGGCTCTGCCTACAGGGG-CTTTGTGACACATCTCTGCACTGA
>Gopherus_agassizii~GCA_002896415.1_ASM289641v1|PPEB01109366.1_24-91_24
TCACCCAGGTGATGGGACTCTTGTCTAGGCTCTGTGTAT-GGGGGCTTTGTGACATATCTCTGCACTGA
>Gopherus_agassizii~GCA_002896415.1_ASM289641v1|PPEB01109366.1_92-159_25
TCACCCAGGTGATGTAACTCTTGTGTTGGATCTGCCTAT-GGGGGCATTGTGACATATTTCTGCACTGA
>Gopherus_agassizii~GCA_002896415.1_ASM289641v1|PPEB01109366.1_160-227_26
TCACCCAGGTGATGGGACTTTTGTCTAGGCTCTGCCT-ATGGGGGCATTGTGACATATCTCTACACTGA
>Gopherus_agassizii~GCA_002896415.1_ASM289641v1|PPEB01109366.1_228-295_27
TCACCCAGGTGATGTAACTCTTGTCTAGGCTCTGCCTACA-GGGGCTTTGTGACATATCTCTGCACTGA
>Gopherus_agassizii~GCA_002896415.1_ASM289641v1|PPEB01128186.1_16-82_28
TCACCCAGGTGATGTAACCCTTGTCTAAGCTCTGCCTACA-GGGGCATTGTGACAGATCTCTCCACTG
>Gopherus_agassizii~GCA_002896415.1_ASM289641v1|PPEB01128186.1_84-152_29
TCACCCAGGTGATGTAACAATTGTCTGGGCTTTGCCTACAGGGGGCTTTGTGATATACATTTCCACTGA
>Gopherus_agassizii~GCA_002896415.1_ASM289641v1|PPEB01128186.1_153-220_30
TCAAACAGGTGATGTAACCCTTGTCAAGGTTCTGCTTACA-GGGGCTTTGTGACATATCTCTGCACTGA
>Gopherus_agassizii~GCA_002896415.1_ASM289641v1|PPEB01132110.1_23-91_31
TCACCCAGGTGATGGGACTCTTCTCTAGGCTCTGCCTACTGGGGGCATTGTCACATATTTCTGCACTGA
>Gopherus_agassizii~GCA_002896415.1_ASM289641v1|PPEB01132110.1_92-160_32
TCACCTAGGTTATGTAACTCTTGTCCACTCTCTGCCTACAGGGGGCATTGTGAAATATCTCTGCACTGA
>Gopherus_agassizii~GCA_002896415.1_ASM289641v1|PPEB01132110.1_161-228_33
TCACCCAGGTGATGTAACATTTATCTAGGCTCTGCCTACA-GGGGCGTTTTGACATAGCTCTGCACAGA
>Gopherus_agassizii~GCA_002896415.1_ASM289641v1|PPEB01151444.1_1-65_34
CCCAGGTGATGAGACTCTTGTCTAGGCTCTGCCTACA-GGGGCATTGTGACATATCTCTGCAGTGA
>Gopherus_agassizii~GCA_002896415.1_ASM289641v1|PPEB01151444.1_66-133_35
TCACGCAGGTGATGTAACTCTTGTCTATATCT-GCCTACTGGCGGCATTGTGGCATATTTCTGCACTGA
>Gopherus_agassizii~GCA_002896415.1_ASM289641v1|PPEB01151444.1_134-200_36
TCACCCAGGTGATGGACTCTT-GTCTTGGATCTGCCTAT-GGGGGCATAGTGACATATCTCTGCACTGA
>Gopherus_agassizii~GCA_002896415.1_ASM289641v1|PPEB01162720.1_1-59_37
ACCGAGGTGATGTAACTCTTGTCTAGGCTGTGCCCACAGGGGG-ATTGAGACATATCTCT
>Gopherus_agassizii~GCA_002896415.1_ASM289641v1|PPEB01162720.1_63-129_38
TCACCTAAGTGATGTAACACTTGTGTAGGCTCTGCCTACA-GGGGCATTTTGACATATCTCTGCACTG
>Gopherus_agassizii~GCA_002896415.1_ASM289641v1|PPEB01162720.1_130-198_39
TCACCCAGGTGATGTAACTCTTGTCTAGGCTCTGCTTACAGGGGGTATTGTGACATATCTCTGCACTGA
>Gopherus_agassizii~GCA_002896415.1_ASM289641v1|PPEB01162960.1_1-59_40
ACCGAGGTGATTTAACTCTTGTCTAGGCTGTGCCCACAGGGGG-ATTGAGACATATCTCT
>Gopherus_agassizii~GCA_002896415.1_ASM289641v1|PPEB01162960.1_130-198_41
TCACCCAGGTGATGTAACTCTTGTCTAGGCTCTGCTTCCAGGGCATATTGTGACATATCTATGCACTGA
>Gopherus_agassizii~GCA_002896415.1_ASM289641v1|PPEB01172182.1_14-82_42
TCACCGAGGTGATGCAACTCTTGTCTGGGATCTGCTTACAGGGGGCATTGTGACATATCTCTGCCCTGA
>Gopherus_agassizii~GCA_002896415.1_ASM289641v1|PPEB01172182.1_83-151_43
TCACCCAGGTGATGTAACTCTTGTCTAGGCTCTGCCTACTGGAGACATTGTGACATATCTCCGCACTGA
>Gorilla_gorilla_gorilla~GCF_000151905.2_gorGor4|NC_018425.2_14393422-14393487_1
CCCAGGTGAGATACCATT-GTCTGTGATCTGCCTAAA-GGGGCATTGTGACATCATAAATCTGCACTG
>Gorilla_gorilla_gorilla~GCF_000151905.2_gorGor4|NC_018427.2_77034290-77034357_2
CACCCAGGTGATGTAACTCTTGTCTAGGCTTTGCCTACAGGGGGCATTGTGATATATCTCTGCACTGA
>Gorilla_gorilla_gorilla~GCF_000151905.2_gorGor4|NC_018427.2_77051100-77051167_3
CACCCAGGTGATGTAACTCTTGTCTAAACTTTGCCTACAGGGGGCATTGTGACATATCTGTGCACTGA
>Gorilla_gorilla_gorilla~GCF_000151905.2_gorGor4|NC_018427.2_77054781-77054844_4
CACCCAGGTGATGCAACTCCTCTGTCTCGGCCCTGCCTACAAGGGGTATTGTGACGTATCTCTG
>Gorilla_gorilla_gorilla~GCF_000151905.2_gorGor4|NC_018427.2_77138386-77138454_5
TCACCCAGGTGACAGGCTCTT-GTCTGTGATCTGCCTA-AGGGGGCATTGTGACATCATAACTTTGCGCTG
>Gorilla_gorilla_gorilla~GCF_000151905.2_gorGor4|NC_018427.2_77138597-77138663_6
TCACCCAGGTGACA-GACCCTTGTCTGTGATCTGCCTA-AGGGGGCATTGTGATATCATAACTCTGCAC
>Gorilla_gorilla_gorilla~GCF_000151905.2_gorGor4|NC_018428.2_50976691-50976757_7
TCACCCAGGAGACGGACCCTT-TTCTGTGAACTGCCTA-AGGGGGCATTGTGACATCATAATTTTGCAC
>Gorilla_gorilla_gorilla~GCF_000151905.2_gorGor4|NC_018428.2_50976969-50977037_8
TCACCAAGGTGAGAAACCATT-GTCTGTGATCTGCCTT-ATGGGGCATTGTGACATCATAAATCTGCACTG
>Gorilla_gorilla_gorilla~GCF_000151905.2_gorGor4|NC_018428.2_50978297-50978365_9
TCACCGAGGTGACA-GACCCTTGTCTGTGAACTG-CTTCAGGGGGCATTGTGATATCATAACTCTGCACTG
>Gorilla_gorilla_gorilla~GCF_000151905.2_gorGor4|NC_018428.2_50978717-50978785_10
TCACCAAGGTGAGAAACCATT-GTCTGTGATCTGCCTA-AGGGGGCATTGTGACATCATAAATCTGCACTG
>Gorilla_gorilla_gorilla~GCF_000151905.2_gorGor4|NC_018428.2_50979137-50979203_11
ACCAAGGTGAGAGACCATT-CTCTGTGATCTGCCTAAAGGGGC-GTTGTGACATCATAAATCTGCACTG
>Gorilla_gorilla_gorilla~GCF_000151905.2_gorGor4|NC_018428.2_50980743-50980809_12
ACCAAGGTGAGAGACCATT-CTCTGTGATCTGCCTAAAGGGGC-GTTGTGACATCATAAATCTGCACTG
>Gorilla_gorilla_gorilla~GCF_000151905.2_gorGor4|NC_018428.2_50982212-50982278_13
CACCCAGGTGA-CCGACCCTTGTCTGTGAACTGCCTA-AGGGGGCATTGTGACTTCATAACTCTGCACT
>Gorilla_gorilla_gorilla~GCF_000151905.2_gorGor4|NC_018428.2_50982981-50983047_14
CACCCAGGTGA-CCGACCCTTGTCTGTGAACTGCCTA-AGGGGGCATTGTGACTTCATAACTCTGCACT
>Gorilla_gorilla_gorilla~GCF_000151905.2_gorGor4|NC_018428.2_50983050-50983116_15
ACCAAGGTGAGAGACCATT-CTCTGTGATCTGCCTAAAGGGGC-GTTGTGACATCATAAATCTGCACTG
>Gorilla_gorilla_gorilla~GCF_000151905.2_gorGor4|NC_018429.2_9734295-9734363_16
TCCCCCAGGGGAAAGGCCCTT-GTCTGTGATCTGCCTA-AGGGGGCATTGTGACATCATAAGTCTGCACTG
>Gorilla_gorilla_gorilla~GCF_000151905.2_gorGor4|NC_018429.2_137832441-137832507_17
ACCAAGGTGAGAGACCGTTC-TCTGTGATCTGCCAAAAGGGGC-GTTGTGACATCATAAATCTGCACTG
>Gorilla_gorilla_gorilla~GCF_000151905.2_gorGor4|NC_018429.2_137832653-137832719_18
TCACCCTGGTGACAGACCCTT-CTCTGTTATCTGCCTA-AGGGGGCATTGTGACATAATAATTCTGCAC
>Gorilla_gorilla_gorilla~GCF_000151905.2_gorGor4|NC_018429.2_161232601-161232669_19
TCAGCCAGGTGAAAGACCCTT-GTGTGTCATCTGCCTA-AGGGGGCATTGGGATATCATAACTCTGCACTG
>Gorilla_gorilla_gorilla~GCF_000151905.2_gorGor4|NC_018430.2_9525321-9525386_20
TCACCCAGGTGACA-GACTCTTGTCTGTGATCTTCCTA-A-GGGGCATTGTGATATCATAACTCTGCAC
>Gorilla_gorilla_gorilla~GCF_000151905.2_gorGor4|NC_018430.2_9525882-9525946_21
ACCCAGGTGACAGACCCTT-GTCTGTTATCTGCCTA-AGGGGGCATTGTGACATCATAAATCTGCAC
>Gorilla_gorilla_gorilla~GCF_000151905.2_gorGor4|NC_018430.2_9526090-9526156_22
CACCCA-GTGACA-GGCCGTTGTCTGTGATCTGCCTA-ACGGGGCATTGTGACTTCATAACTCTGCACTG
>Gorilla_gorilla_gorilla~GCF_000151905.2_gorGor4|NC_018430.2_17945577-17945645_23
TCACCCAAGTGACA-GGCCCTTGTCTGTGATCTGCAGA-AGGGGGCATTGTGACTTCATAACTCTGCACTG
>Gorilla_gorilla_gorilla~GCF_000151905.2_gorGor4|NC_018430.2_17945858-17945925_24
CCCCCAAGTGACAGGCCCTT-GTCTTTGATCTGCCTA-AGGGGGCATTGTGACAACATAATTCTGCACTG
>Gorilla_gorilla_gorilla~GCF_000151905.2_gorGor4|NC_018430.2_17946430-17946484_25
GGCCCTTGTCTGTGATCTGCCCA-AGGGGGCATTGTGACTTCATAACTCTGCACTG
>Gorilla_gorilla_gorilla~GCF_000151905.2_gorGor4|NC_018430.2_17946626-17946694_26
TCACCCAGGTGACA-GAACCTTGTCTGTGATCTGCCTA-AGGGGGCATTGTGATATCATAACTCTGCACTG
>Gorilla_gorilla_gorilla~GCF_000151905.2_gorGor4|NC_018430.2_17947598-17947665_27
CACCCAGGTGACA--ATCTCTTTTCTGTGATCTCCCTA-AGGGGGCATTGTGACATCATAAATCTGCACTG
>Gorilla_gorilla_gorilla~GCF_000151905.2_gorGor4|NC_018431.2_70614-70679_28
ACCCAGGTGACAGG-CCCTTGTCTGTGACCTGCCTA-AGTGGGCATTGTGACATCACAAATCTGCACT
>Gorilla_gorilla_gorilla~GCF_000151905.2_gorGor4|NC_018431.2_71939-72006_29
CACCCAGGTGACAGACCCTT-GTCTTTGATCTGCCTA-AGGGGGCATTGTGACATCATAAGTCTGCACTG
>Gorilla_gorilla_gorilla~GCF_000151905.2_gorGor4|NC_018431.2_72148-72213_30
ACCCAGGTGACAGGCCCTT-GTCT-TGACCTGCCCA-AGTGGGCATTGTGACATCATAAGTCTGCACTG
>Gorilla_gorilla_gorilla~GCF_000151905.2_gorGor4|NC_018431.2_72217-72285_31
TCACCCAGGAGACAGATCCTT-GTCTGTGATTTGCCTA-ATTGGGCATTGTGACATCATAAGTCTGCACTG
>Gorilla_gorilla_gorilla~GCF_000151905.2_gorGor4|NC_018431.2_12449436-12449499_32
CACCCAGGTGAC-TGATCCTTGTCTCTGATCTGCCTA-AGGGGGCATTGTGACATCATAAATCTGC
>Gorilla_gorilla_gorilla~GCF_000151905.2_gorGor4|NC_018431.2_12449575-12449643_33
TCACCCAGGAGACAAACACTT-GTCTGTGATCTGCCTA-ACAGGGCATTGTGACATCATAAGTCTGCACTG
>Gorilla_gorilla_gorilla~GCF_000151905.2_gorGor4|NC_018431.2_63769695-63769758_34
TCACCGAGGGGATGTAACTCTCTTCTTTGAGACCTGCCTACAGGGGGCATTGTGACATATCTCT
>Gorilla_gorilla_gorilla~GCF_000151905.2_gorGor4|NC_018431.2_151936552-151936620_35
TCACCCAGGTGACAGACCCTT-GTCTGTGATCTGCCTA-AGAGGGCATTGTGACATCACAACTCTGCACTG
>Gorilla_gorilla_gorilla~GCF_000151905.2_gorGor4|NC_018431.2_151937531-151937597_36
ACCCAGGTGACAGACCCTT-GTCTTTTATCTGCCTAAA-GGGGCATTGTGACATCATAAGTCTGCACTG
>Gorilla_gorilla_gorilla~GCF_000151905.2_gorGor4|NC_018431.2_151938858-151938926_37
TCACCCAGGTGACAGACCCTT-GTCTGTGATCTGCCTA-AGGGGGCATTGTGACATCATACCTCTGCACTG
>Gorilla_gorilla_gorilla~GCF_000151905.2_gorGor4|NC_018432.2_29205716-29205784_38
TCACCAAGGTGAGAAACCATT-GTCTGTGATCTGCCT-AAGGGGGCGTTGTGACATCATAAATCTGCACTG
>Gorilla_gorilla_gorilla~GCF_000151905.2_gorGor4|NC_018432.2_29208997-29209065_39
TCACCCAGGAGACAGATCCTT-GTCTGTGATTTGCCTA-ATTGGGCATTGTGACATCATAAGTCTGCACTG
>Gorilla_gorilla_gorilla~GCF_000151905.2_gorGor4|NC_018432.2_29209069-29209135_40
ACCCAGGTGACAGG-CCCTTGTCTGTGATATGCCTA-AGGAGGCATTGTGACATCACAAATCTGCACTG
>Gorilla_gorilla_gorilla~GCF_000151905.2_gorGor4|NC_018432.2_29209137-29209205_41
TCACCCAGGTGACAGACCATT-GTCTGTGAAATGCCTA-AGTGGGCATTGTGACATCATAAGTCTGCACTG
>Gorilla_gorilla_gorilla~GCF_000151905.2_gorGor4|NC_018432.2_29209347-29209414_42
CACCCTGGTGACAGACCCTT-GTCTTTGATCTGCCTA-AGGGGGCATTGTGACATCATAAGTCTGCACTG
>Gorilla_gorilla_gorilla~GCF_000151905.2_gorGor4|NC_018432.2_29485662-29485730_43
TCACCAAGGTGAGAAACCATT-GTCTGTGATCTGCCT-AAGGGGGCGTTGTGACATCATAAATCTGCACTG
>Gorilla_gorilla_gorilla~GCF_000151905.2_gorGor4|NC_018432.2_29488943-29489011_44
TCACCCAGGAGACAGATCCTT-GTCTGTGATTTGCCTA-ATTGGGCATTGTGACATCATAAGTCTGCACTG
>Gorilla_gorilla_gorilla~GCF_000151905.2_gorGor4|NC_018432.2_29489015-29489081_45
ACCCAGGTGACAGG-CCCTTGTCTGTGATATGCCTA-AGGAGGCATTGTGACATCACAAATCTGCACTG
>Gorilla_gorilla_gorilla~GCF_000151905.2_gorGor4|NC_018432.2_29489083-29489151_46
TCACCCAGGTGACAGACCATT-GTCTGTGAAATGCCTA-AGTGGGCATTGTGACATCATAAGTCTGCACTG
>Gorilla_gorilla_gorilla~GCF_000151905.2_gorGor4|NC_018432.2_29489293-29489360_47
CACCCTGGTGACAGACCCTT-GTCTTTGATCTGCCTA-AGGGGGCATTGTGACATCATAAGTCTGCACTG
>Gorilla_gorilla_gorilla~GCF_000151905.2_gorGor4|NC_018432.2_60691571-60691637_48
ACCCAGGTGACGTACCCTT-GACTGTGATCTGCCTA-AGGTGGCATTGTGACATCACAACTCTGCACTG
>Gorilla_gorilla_gorilla~GCF_000151905.2_gorGor4|NC_018432.2_60692131-60692198_49
CACCCATGTGACA-GGCCGTTGCCTGTGATCTGCCTA-AGGGGGCATTGTGACTTCATAACTCTGCACTG
>Gorilla_gorilla_gorilla~GCF_000151905.2_gorGor4|NC_018432.2_60692201-60692269_50
TCACCCACGTTACAGACGCTT-GTCTGTGAACTGCACA-AGGGGGCATTGTGACATCATAAGTCTGCACTG
>Gorilla_gorilla_gorilla~GCF_000151905.2_gorGor4|NC_018432.2_72971950-72972017_51
CACCCTGGTGACA-GACCCTTGTCAGTGATCTGCCTA-AGGGGGCATTGTGATATCATAACTCTGCGCTG
>Gorilla_gorilla_gorilla~GCF_000151905.2_gorGor4|NC_018432.2_72972230-72972296_52
CACCCAGATGACAGACCCTT-GCCTTTGATCAGCCTA-AGGGGGCATTGTGACATCACAACTCTGCACT
>Gorilla_gorilla_gorilla~GCF_000151905.2_gorGor4|NC_018432.2_72974535-72974602_53
CACACAGGTGACAGATGCTT-GTCTGTGATCTGCCTA-AGGGGGCATTGTGACATCATACCTCTGCGCTG
>Gorilla_gorilla_gorilla~GCF_000151905.2_gorGor4|NC_018432.2_72976086-72976140_54
GGCCCTTGTCTGTGATCTGCCTA-AGGTGGCATTGTGACTTCATAACTCTGCACTG
>Gorilla_gorilla_gorilla~GCF_000151905.2_gorGor4|NC_018432.2_73003732-73003800_55
TCACCGAGGTGACAGACCCTT-GTCTTTGATCTGCCTA-AGGGGGCATTGTGACATCATAAATCTGCACTG
>Gorilla_gorilla_gorilla~GCF_000151905.2_gorGor4|NC_018432.2_73004013-73004079_56
CACCCAGGTGACAGACCCCT-GCCTTTGATCAGCCTA-AGGGGGCATTGTGACATCACAACTCTGCACT
>Gorilla_gorilla_gorilla~GCF_000151905.2_gorGor4|NC_018432.2_73005830-73005898_57
TCACCCAGGTGACA-GGCCCTTGTCTGTGATCTGCCTA-AGGGGGCATTGTGACTTCATAACTCTGCACTG
>Gorilla_gorilla_gorilla~GCF_000151905.2_gorGor4|NC_018432.2_73006180-73006247_58
CACACAGGTGACAGATGCTT-GTCTGTGATCTGCCTA-AGGGGGCATTGTGACATCATACCTCTGCGCTG
>Gorilla_gorilla_gorilla~GCF_000151905.2_gorGor4|NC_018432.2_73006949-73007016_59
CACACAGGTGACAGATGCTT-GTCTGTGATCTGCCTA-AGGGGGCATTGTGACATCATACCTCTGCGCTG
>Gorilla_gorilla_gorilla~GCF_000151905.2_gorGor4|NC_018432.2_73010864-73010932_60
TCACCCAGGTGATA-GGCCCATGTCTGTGATCTGCCTA-AGGTGGCATTGTGACTTCATAACTCTGCACTG
>Gorilla_gorilla_gorilla~GCF_000151905.2_gorGor4|NC_018432.2_73025944-73026011_61
TCACCCAGGTGACAGACCCTT-GTCTATGATCTGCCTAAA-GGGGCATTGTGACATCACAACTCTGCACT
>Gorilla_gorilla_gorilla~GCF_000151905.2_gorGor4|NC_018432.2_73027341-73027408_62
TCACCCAGGTGACAGACCCTTC-TCTG-GATCTGCCTA-AGGGGGCATTGTGACATCATAAGTCTGCACTG
>Gorilla_gorilla_gorilla~GCF_000151905.2_gorGor4|NC_018432.2_73028442-73028506_63
CACCCAAGTGACAGGCCC-TTGTCTGTGATCTGCCTA-AGGGGGCATTGTGACATCATAACTGCACT
>Gorilla_gorilla_gorilla~GCF_000151905.2_gorGor4|NC_018432.2_73028509-73028577_64
TCACCCAGGTCAGAGACCCTT-GTCTGTGATCTGCCTAG-GGGGGCATTGTGACATCATAACTTTGCACTG
>Gorilla_gorilla_gorilla~GCF_000151905.2_gorGor4|NC_018432.2_73033523-73033591_65
TCACCCAGGTGACAGGCACTT-GTCTGTGATCTGCCTA-AGGAGGCATTGTGACATCATAAGTCTGCACTG
>Gorilla_gorilla_gorilla~GCF_000151905.2_gorGor4|NC_018432.2_73093642-73093699_66
ACCAAGATGACAGACCCTTGGTCTGTGATCTGCCTA-TGGGGGCATTGTGACATCATAA
>Gorilla_gorilla_gorilla~GCF_000151905.2_gorGor4|NC_018432.2_73094131-73094199_67
TCACCAAGGTGAGAGACCATT-GTCTGTGATCTGCCTA-ATAGGGCATTGTGACATCATAAATCTGCACTG
>Gorilla_gorilla_gorilla~GCF_000151905.2_gorGor4|NC_018433.2_23957078-23957145_68
CACACAGGTGACAGATGCTT-GTCTGTGATCTGCCTA-AGGGGGCATTGTGACATCATACCTCTGCGCTG
>Gorilla_gorilla_gorilla~GCF_000151905.2_gorGor4|NC_018434.2_148633498-148633566_69
TCACCCAAATGATGCAAATCTTCTCTAGGCTCCACAGGGAGGGGGCATTGTGACATACTTCTGAACTGA
>Gorilla_gorilla_gorilla~GCF_000151905.2_gorGor4|NC_018434.2_148633636-148633702_70
TCACCTAAGTGATGTAACCCTTGTCTAGGTTCAG-CCTACTGGGGAT-TTCTGACATACCTATGCACTG
>Gorilla_gorilla_gorilla~GCF_000151905.2_gorGor4|NC_018434.2_148633907-148633970_71
CAGGTGATGTAACAATATTGTGGGCTTTGCCTACAGGGGGCTTTGTGATGTACATTTCCAGTGA
>Gorilla_gorilla_gorilla~GCF_000151905.2_gorGor4|NC_018434.2_148633976-148634044_72
TCACCCAGGTGATGTAACAATTGTCCGGGATTTGCCTACAAGGGGCTTTGTGATGTACATTTCCACTGA
>Gorilla_gorilla_gorilla~GCF_000151905.2_gorGor4|NC_018434.2_148634046-148634112_73
TCACCCAGGTGATGTAACCCTTGTCTAAGCTCTGCCTACA-GGGGCATTGTGACAGATCTCTCCACTG
>Gorilla_gorilla_gorilla~GCF_000151905.2_gorGor4|NC_018434.2_148634113-148634180_74
TCACCTGGGTGATGTAACTCCTGTGTAGGTTCAGCCTACA-GGAGCATTTTGACATATCCCTGCACTGA
>Gorilla_gorilla_gorilla~GCF_000151905.2_gorGor4|NC_018434.2_148634453-148634521_75
TCTCTGAGGTGATGCAACTCTTGTCTAGGCACTGCCTACAGGGGACATTGGTACATCTCTCTGCACTGA
>Gorilla_gorilla_gorilla~GCF_000151905.2_gorGor4|NC_018434.2_148634523-148634590_76
TCACCTTCGTCATGTAAGCCTTGTATGGGCTTTGCGTACAGAAGGCTTTGTGACATATCTATGCACTG
>Gorilla_gorilla_gorilla~GCF_000151905.2_gorGor4|NC_018434.2_148634591-148634659_77
TCACCCAGGTGATGTAACTCTTGTCTAGGCTCTGTCTACAGGGATTTCTGTGACATATCACTGCACTGA
>Gorilla_gorilla_gorilla~GCF_000151905.2_gorGor4|NC_018434.2_148634660-148634727_78
TCACCCAGGTGATGGAAGTCTTGTCGAGGCTCTGTCTAT-GGGGGCATTGTGTCAAATATCTGCACTGA
>Gorilla_gorilla_gorilla~GCF_000151905.2_gorGor4|NC_018434.2_148634797-148634865_79
TCACCTAGGTTATGTAACTCTTGTCCACTCTCTGCCTACAGGGGACATTGTGAAGTATCTCTGAACTGA
>Gorilla_gorilla_gorilla~GCF_000151905.2_gorGor4|NC_018434.2_148634866-148634933_80
TCACCCAGGTGTTGTAACATTTATCTAGCCTCTGCCTACA-GTGGCGTTTTGACATAGCTCTGCACAGA
>Gorilla_gorilla_gorilla~GCF_000151905.2_gorGor4|NC_018434.2_148634934-148635002_81
TCACCCAGGTGATGTAACTCTTGTCTAGGCTCCACCTACAGGGGGTATTGTGACGTATATCTGCACTGA
>Gorilla_gorilla_gorilla~GCF_000151905.2_gorGor4|NC_018434.2_148635071-148635138_82
TCACCCAGGAGATGTAACTCTAGTCTAGGCTCGGCCTACA-GGGGCTTTGTGTCATATTTCTGCACTGA
>Gorilla_gorilla_gorilla~GCF_000151905.2_gorGor4|NC_018434.2_148635139-148635207_83
TCACCCACGTGATGTAGCAATTTTCTGGGATTTGTCTACAGGGGGCTTTGTGACATATCTTTGCACTGA
>Gorilla_gorilla_gorilla~GCF_000151905.2_gorGor4|NC_018434.2_148635325-148635393_84
TCACCCAGGTGATGTAACAATTGTCTGGGCTTTGCCTACAGGGGGCTTTGTGATATACATTTCCATTGA
>Gorilla_gorilla_gorilla~GCF_000151905.2_gorGor4|NC_018434.2_148635395-148635461_85
TCACCCAGGTGATGTAACCCTTGTCTGAGCTCTGCCTACA-GGGGCATTGTGACAGATCTCTCCACTG
>Gorilla_gorilla_gorilla~GCF_000151905.2_gorGor4|NC_018434.2_148635462-148635529_86
TCACCCGGGTGATGTAACTCCTGTCTAGGTTCAGCCTACA-GGAGCGTTTTGACATATCTCTACACTGA
>Gorilla_gorilla_gorilla~GCF_000151905.2_gorGor4|NC_018434.2_148635530-148635597_87
TCAACCAAGTGATTAAACTCTTGTCTAGACTCTGCCTACA-GGGGCTTTGTGACATATCTCTGCACTGA
>Gorilla_gorilla_gorilla~GCF_000151905.2_gorGor4|NC_018434.2_148635665-148635733_88
TCTCTGAGGTGATGCAACTCTTGTCTAGGCACTGGCTATAGGGGACATTGGTACGTATCTCTGCACTGA
>Gorilla_gorilla_gorilla~GCF_000151905.2_gorGor4|NC_018434.2_148635734-148635802_89
TCACCTAGGTGATGTAAGCCTTGTACGGGCTTTACCTACATAAGGCTTTGTGACATATCTATGCACTGA
>Gorilla_gorilla_gorilla~GCF_000151905.2_gorGor4|NC_018434.2_148635803-148635871_90
TCACCCAGGTGATGTAACTCTTTCCTAGGCTCTGTCTACAGGGATTTTTGTGACATATCACTGCACTGA
>Gorilla_gorilla_gorilla~GCF_000151905.2_gorGor4|NC_018434.2_148635872-148635939_91
TCACCCAGGTGATGGAAGACTTGTCTAGGCTCTGTCT-TTGGGGGCAATGTGTCAAGTATCTGCACTGA
>Gorilla_gorilla_gorilla~GCF_000151905.2_gorGor4|NC_018434.2_148635942-148636008_92
TCACCCAGGTGATGGGACTCTTCTCTATACTCTGCCTAGAGGGGGATTTGTGACATATCTCTGCACT
>Gorilla_gorilla_gorilla~GCF_000151905.2_gorGor4|NC_018434.2_148636009-148636077_93
TCACCAAGGTTATGTAACTCTTGTGCACTCTCTGCCTACAGGGGGCATTGTGAAATATCTCTGCACTGA
>Gorilla_gorilla_gorilla~GCF_000151905.2_gorGor4|NC_018434.2_148636078-148636145_94
TCACCCAGGTGATGTAACATTTGTCTAGGCTCTGCCTACTGGCGCGTATT--GACATAACTCTGCACAGA
>Gorilla_gorilla_gorilla~GCF_000151905.2_gorGor4|NC_018434.2_148636146-148636214_95
TCACCCAGGTGATGTAACTCTTCTCTAGGCTCCACCTATAGGGGGTATTATGACGTATCTCTGCACTGA
>Gorilla_gorilla_gorilla~GCF_000151905.2_gorGor4|NC_018434.2_148636215-148636282_96
TCACCCAAAAGATGTAACTCTTTTTTAGGCTCTGCCTACA-GGGGCTTTTTGACATACTTCTGTACTGA
>Gorilla_gorilla_gorilla~GCF_000151905.2_gorGor4|NC_018434.2_148636283-148636348_97
ACCCAGGAGATGTAACTCCTGTCTAGGATCGGCCTACA-GGGGCTTTGTGACATATTTCTGCACTGA
>Gorilla_gorilla_gorilla~GCF_000151905.2_gorGor4|NC_018434.2_148636351-148636419_98
TCACCCAGGTGATGTAACAGTTTTCTGGAATTTGTCTACCGGGGACTTTGTGACATATATTTGCACTGA
>Gorilla_gorilla_gorilla~GCF_000151905.2_gorGor4|NC_018434.2_148636488-148636554_99
TCACCCAGGTGATGGACTCTT-GTCTTGGATCTGCCTGT-GGGGGCATAGTGACATATCTCTGCACTGA
>Gorilla_gorilla_gorilla~GCF_000151905.2_gorGor4|NC_018434.2_148636555-148636622_100
TCACTCAGGTGATGTAACTCTTGTCTATATCT-GCCTACTGGCGGCATTGTGGCTTATTTCTGCACTGA
>Gorilla_gorilla_gorilla~GCF_000151905.2_gorGor4|NC_018435.2_27713286-27713353_101
TCACCCAGGTTACAG-ATCCTTG-CGGTGATCTCTCTA-AGGGGGCATTGTGACATCATAAATCTGCACTG
>Gorilla_gorilla_gorilla~GCF_000151905.2_gorGor4|NC_018435.2_27713496-27713563_102
TCACCCAGGTGAAAGACCCTT-GTCTTTGATCTGCCTA-AGGGGGCATTGTGACATCACAACTCTGCACT
>Gorilla_gorilla_gorilla~GCF_000151905.2_gorGor4|NC_018435.2_27714195-27714263_103
TCACCCGGGTGACAGACCCTT-CTCTTTGATCTGCCTA-CGTGGGCATTGTGACATCATAAGTCTGCACTG
>Gorilla_gorilla_gorilla~GCF_000151905.2_gorGor4|NC_018435.2_27714542-27714604_104
AGGTGACAGACCATT-GTCTGTGATCTGCCT-AAGTGGGCGTTGTGACATCATAAATCTGCACTG
>Gorilla_gorilla_gorilla~GCF_000151905.2_gorGor4|NC_018435.2_27715663-27715728_105
TCACCCAGGTGAAAGACCCTT-GTCTTTGATCTGCCTA-AGGGGGCATTGTGACATCACAACTCTGCA
>Gorilla_gorilla_gorilla~GCF_000151905.2_gorGor4|NC_018435.2_27718320-27718388_106
TCACCCAGGTGACA-GGCCCTTGCCTGTAATCAGCCT-GAGGAGGCATTGTGATATCATAACTCTGCACTG
>Gorilla_gorilla_gorilla~GCF_000151905.2_gorGor4|NC_018436.2_17002519-17002586_107
TCACCCAGGTGACAGACCCTTC-TCTG-GATCTGCCTA-AGGGGGCATTGTGACATCATAAGTCTGCACTG
>Gorilla_gorilla_gorilla~GCF_000151905.2_gorGor4|NC_018436.2_17004263-17004332_108
TCACCCAGGTGATAGGCCCAT-GTCTGTGATCTGCCTA-AGGGGGCATTGTGACATCATACCTCTGCACTGA
>Gorilla_gorilla_gorilla~GCF_000151905.2_gorGor4|NC_018436.2_106513080-106513143_109
CAGGGGAAAGGCCCTT-GTCTGTGATCTGCCTA-AGGGGGCATTGTGACATCATAAATCTGCACTG
>Gorilla_gorilla_gorilla~GCF_000151905.2_gorGor4|NC_018436.2_106513569-106513636_110
CACCCAGGTATCACG-CCCTTGTTTGTGATCTGCCTA-AGGGGGCATTGTGACATCATAAATCTGCACTG
>Gorilla_gorilla_gorilla~GCF_000151905.2_gorGor4|NC_018436.2_106517557-106517620_111
CAGGGGAAAGGCCCTT-GTCTGTGATCTGCCTA-AGGGGGCATTGTGACATCATAAATCTGCACTG
>Gorilla_gorilla_gorilla~GCF_000151905.2_gorGor4|NC_018436.2_106518744-106518807_112
CAGGGGAAAGGCCCTT-GTCTGTGATCTGCCTA-AGGGGGCATTGTGACATCATAAATCTGCACTG
>Gorilla_gorilla_gorilla~GCF_000151905.2_gorGor4|NC_018436.2_106520000-106520068_113
TCCCCCAGGGGAAAGGCCCTT-GTCTGTGATCTGCCTA-AGGGGGCATTGTGACATCATAAGTCTGCACTG
>Gorilla_gorilla_gorilla~GCF_000151905.2_gorGor4|NC_018436.2_106521678-106521746_114
TCACCCAGGTGACAGACCCTT-GTCTGTGATCTGCCTA-AGGGGGCATTGTGACATCATAAGTCTGCACTG
>Gorilla_gorilla_gorilla~GCF_000151905.2_gorGor4|NC_018436.2_106523986-106524053_115
TCACCCAGGTGACAGACCCTT-GTCTGTGATCTGCCGA-A-GGGGCATTGTGACATCATAAGTCTGCACTG
>Gorilla_gorilla_gorilla~GCF_000151905.2_gorGor4|NC_018436.2_106524129-106524192_116
CATCCAGGTGACA-GACCCTTGTCTGTGATCAGCCTA-AGGGGGCATTGTGATATCATAACTCTGC
>Gorilla_gorilla_gorilla~GCF_000151905.2_gorGor4|NC_018436.2_122120553-122120621_117
TCACCCAGGCGACAGACCCTT-GTCAGTGATCTGCCTA-AGGCGGCATTGTGACATCATAAGTCTGCACTG
>Gorilla_gorilla_gorilla~GCF_000151905.2_gorGor4|NC_018436.2_122121602-122121670_118
TCACCCAAGTGACAGACCCTT-GTCTGTGTTCTGCCTA-AGGCGGCATTGTGACATCATAAGTCTGCACTG
>Gorilla_gorilla_gorilla~GCF_000151905.2_gorGor4|NC_018436.2_122122440-122122507_119
TCACCCTGGTGACA-GGCCCTTGTCTGTGATCTGCCTA-AT-GGGCATTGTGACTTCATAACTCTGCACTG
>Gorilla_gorilla_gorilla~GCF_000151905.2_gorGor4|NC_018437.2_15568507-15568574_120
TCACCCAGGTGATGGGACTCTTGTCTAGGCTCTGCCTACA-GGGGCATTGTGACATATCTCTGCAGTGA
>Gorilla_gorilla_gorilla~GCF_000151905.2_gorGor4|NC_018437.2_15568575-15568643_121
TCACCCAGGTGATGTAACCCTTGTCTAGGCTCTGCCAAAAGGGGGCATTGTGACATAACTCTGTACCGA
>Gorilla_gorilla_gorilla~GCF_000151905.2_gorGor4|NC_018437.2_15568644-15568711_122
TCACACAGCTGATGTAACTCTTGTCAAGGCTCTGGCTACAGGGGGC-TTGTGACACATCTCTGCACTGA
>Gorilla_gorilla_gorilla~GCF_000151905.2_gorGor4|NC_018437.2_15568712-15568779_123
TCACCCAGGTGATGTCACTTTTGTCAAGGATAGGGCTACA-GGGACATTGTGACATGTCACTGCACTGA
>Gorilla_gorilla_gorilla~GCF_000151905.2_gorGor4|NC_018437.2_15568780-15568848_124
TCACCCAGGTGATGTAACTCAAGTCTAGGCTCTGCCTACTGGAGACATTGTGACATATCTCCGCACTGA
>Gorilla_gorilla_gorilla~GCF_000151905.2_gorGor4|NC_018437.2_15568849-15568917_125
TCACCCAGGTGATGTAACTCAAGTCTAGGCTCTGCCTACCGGAGACATTGTGACATATCTCCGCACTGA
>Gorilla_gorilla_gorilla~GCF_000151905.2_gorGor4|NC_018437.2_15568918-15568986_126
TCACCGAGGTGATGCAACTCTTGTCTGTGATCTGCTTACAGGGGGCATTGGGACATATCTCTGCCCTGA
>Gorilla_gorilla_gorilla~GCF_000151905.2_gorGor4|NC_018437.2_50718702-50718770_127
TCACCCAGGTGACAGACCCTTC-TCTGTGATCTGCCTA-AGGGGGCATTGTGACATCATAAGTCTGCACTG
>Gorilla_gorilla_gorilla~GCF_000151905.2_gorGor4|NC_018438.2_57420322-57420390_128
TCACCAACGTGAGAAACCATT-GTCTGTGATCTCCCTA-AGGGGGCATTGTGACATCATAAGTCTGCACTG
>Gorilla_gorilla_gorilla~GCF_000151905.2_gorGor4|NC_018440.2_33462698-33462761_129
ACCCAGGTGACAGAC-CCTAGTCTGTGTTCTGCCTA-AGGGGGCATTGTGACATCATAACTTTGCA
>Gorilla_gorilla_gorilla~GCF_000151905.2_gorGor4|NC_018440.2_33473534-33473598_130
ACCCAGATGACA-GGCCCTTCTCTGTGATCTGCCTA-AGGGGGCATTGTGACTTCATAACTCTGCAC
>Gorilla_gorilla_gorilla~GCF_000151905.2_gorGor4|NC_018440.2_33482071-33482136_131
TCACACAGGTGA-ATGGCCCTTGACTGTGATCTGCATA-AGGGGGCATTGTGACATCATAAATCTGCA
>Gorilla_gorilla_gorilla~GCF_000151905.2_gorGor4|NC_018440.2_33482767-33482835_132
TCACACAGGTGACAGACCCTT-GTCTTTGATATGCC-AAAGTGGGCATTGTGACATCATAAATCTGCACTG
>Gorilla_gorilla_gorilla~GCF_000151905.2_gorGor4|NC_018441.2_14797985-14798052_133
CACCCAGGTATCACG-CCCTTGTTTGTGATCTGCCTA-AGGGGGCATTGTGACATCATAAATCTGCACTG
>Gorilla_gorilla_gorilla~GCF_000151905.2_gorGor4|NC_018441.2_14799381-14799444_134
CAGGGGAAAGGCCCTT-GTCTGTGATCGGCCTA-AGGGGGCATTGTGACATCATAAATCTGCACTG
>Gorilla_gorilla_gorilla~GCF_000151905.2_gorGor4|NC_018442.2_72700465-72700532_135
CACCCAGGTGACAGACCCTTC-TCTTTGATCTGCCTA-AGGGGGCATTGTGACATCATAAATCTGCACTG
>Gorilla_gorilla_gorilla~GCF_000151905.2_gorGor4|NC_018443.2_8337579-8337646_136
TCACCCTGGAGACAGACCCTT-CTCTGTGATCTGCCTA-A-GGGGCATTGTGACATCATAAGTCTGCACTG
>Gorilla_gorilla_gorilla~GCF_000151905.2_gorGor4|NC_018445.2_958377-958444_137
CACACAGGTTACAGGCCCTT-GTCTGTGATCTGCCTA-AGGGGGCATTGTGACATCATAAATCTGCACTG
>Gorilla_gorilla_gorilla~GCF_000151905.2_gorGor4|NC_018445.2_958796-958864_138
TCACCGAGGTGCCA-GACCCTTGTCTGTGATCTGCCTACA-GGGGCACTGTGACATCACAAATCTGCCCTG
>Gorilla_gorilla_gorilla~GCF_000151905.2_gorGor4|NC_018445.2_959147-959214_139
TCACCAAGGTGACA-GACCCTTGTCTGTGATCTGCCTA-AGGGGGCATTGTGACTTCATAACTCTGCACT
>Gorilla_gorilla_gorilla~GCF_000151905.2_gorGor4|NC_018445.2_959286-959354_140
TCACCAAGGTGACAGACCCTT-GTCTGTGATCTGCCTA-AGGGGGCATTGTGACATCATAAATCTGCACTG
>Gorilla_gorilla_gorilla~GCF_000151905.2_gorGor4|NC_018445.2_959919-959982_141
ACCCAGGTGACA-GACCCTTGTCTGTGATCTGCCTA-AGGGGGCATTGTGATATCATAACTCTGCA
>Gorilla_gorilla_gorilla~GCF_000151905.2_gorGor4|NC_018445.2_960058-960122_142
TCACACAGGTGAAAGGCC-GTTGTCTGTGATTCGCCTA-AGGGGGCATTGTGACATCATAACTGCAC
>Gorilla_gorilla_gorilla~GCF_000151905.2_gorGor4|NC_018445.2_962220-962289_143
TCACCCAGGTGACAGACCGTT-GTCTTTGATCTGCCTA-AGGGGGCATTGTGACATCATAAATCTGCACTGA
>Gorilla_gorilla_gorilla~GCF_000151905.2_gorGor4|NC_018445.2_962781-962848_144
TCACCCAGGTGACA-GACCCTTGTCTGTGATCTGCCTA-AGGGGGCATTGTGACTTCATAACTCTGCACT
>Gorilla_gorilla_gorilla~GCF_000151905.2_gorGor4|NC_018447.2_4949267-4949335_145
TCACCCAGGTGACAGACCCTTC-TCTTTGATCTGCCTA-AGTGGGCATTGTGACATCATAAGTCTGCACTG
>Gorilla_gorilla_gorilla~GCF_000151905.2_gorGor4|NC_018447.2_4949477-4949542_146
TCACCCAGGTGAAAGACCCTT-GTCTTTGATCTGCCTA-AGGGGGCATTGTGACATCACAACTCTGCA
>Gorilla_gorilla_gorilla~GCF_000151905.2_gorGor4|NC_018447.2_113041523-113041589_147
ACCCACGTGACAGACCCTT-GCCTGTGATTTGCCTA-AGGGGGCATTGTGACATCATAAATCTGCACTG
>Gorilla_gorilla_gorilla~GCF_000151905.2_gorGor4|NC_018447.2_113042781-113042847_148
ACCCAGGTGACTTACCCTT-GACTGTGATCTGCCTAT-GGTGGCATTGTGACATCACAACTCTGCACTG
>Gorilla_gorilla_gorilla~GCF_000151905.2_gorGor4|NW_017494210.1_11835-11902_149
TCACCCAGGTGATGTAACTCTTATCTAGGCTTTGCCTA-TGGAGTCTTTGTGACATATCTCTGCACTGA
>Gorilla_gorilla_gorilla~GCF_000151905.2_gorGor4|NW_017494210.1_11903-11970_150
TCACCCAGGTGATGTAACTCTTGTCTAGGCTCTGCCTACA-GGGGCTTTGTGACATATCTCTGCACTGA
>Gorilla_gorilla_gorilla~GCF_000151905.2_gorGor4|NW_017494237.1_55-123_151
TCACTGAGGTGATGTAAAACTTGTCTAGGCAATGCCTACAGTGGGATTTATGACATATCTCTGCACTGA
>Gorilla_gorilla_gorilla~GCF_000151905.2_gorGor4|NW_017494237.1_124-191_152
TCACCCAGGAGATGTGACTCTTGTCTAAGCTCTGCCTAGAGGGA-CATTGGGACATATCCCTGCACTGA
>Gorilla_gorilla_gorilla~GCF_000151905.2_gorGor4|NW_017494237.1_192-259_153
TCACCCTGGTTATGTAACTCTTGTATAGGCTCTGCCTTTCGGGG-CATTGTGACTTATCTCTGCACTGA
>Gorilla_gorilla_gorilla~GCF_000151905.2_gorGor4|NW_017494237.1_260-328_154
TCACCCAGGTGATGTAACTCTTTTCTATTCTCTGCTTACAGAGGGCGTTGTGACATCACTCTGCACGGA
>Gorilla_gorilla_gorilla~GCF_000151905.2_gorGor4|NW_017494237.1_329-397_155
TCACCCAGGTGATGCAACTCTTCTCTATGCTCTGACTAGAGGGGATATTGTGACATATGTCTGCACTGA
>Gorilla_gorilla_gorilla~GCF_000151905.2_gorGor4|NW_017494237.1_603-671_156
TCACCCAGGTGATTCAACTCTTGTCTAGGATCTGCCTACAAGGGTTATTGTGAAATATCTCTGCACTGA
>Gorilla_gorilla_gorilla~GCF_000151905.2_gorGor4|NW_017494237.1_672-740_157
TCACCTAGGTGATGTAATTCTTGTCTACCCTCTGCCGAAAGGGAGCATAGTGAAATATCTCTGCACTGA
>Gorilla_gorilla_gorilla~GCF_000151905.2_gorGor4|NW_017494237.1_874-942_158
TCACCCAAGTGATGTAACTATTGTCTAGGCTTTGCCTACAGGGGGCATTGTGACATACCTTTGCACTGA
>Gorilla_gorilla_gorilla~GCF_000151905.2_gorGor4|NW_017494237.1_1011-1077_159
TCACCCAGGTGATGGACTCTT-GTCTTGGATCTGCCTAT-GGGTGCATTGTGACATATCTCTGCACTGA
>Gorilla_gorilla_gorilla~GCF_000151905.2_gorGor4|NW_017494237.1_1078-1145_160
TCATCCAGGTGATTGGGCTTTTGTCTAGGCTCTGCCTT-AGGGGGCATTGTGACCTGTTTCTGCACTGA
>Gorilla_gorilla_gorilla~GCF_000151905.2_gorGor4|NW_017494237.1_1146-1207_161
AAGTGATGTAACTCTTGTCTAGGATCTGCCTA-AAGGGACTTTGTGACATAACTCTGCACTGA
>Gorilla_gorilla_gorilla~GCF_000151905.2_gorGor4|NW_017494237.1_1214-1281_162
TCACCTAGGTCATGTAACACTTGTCTAGGCTCTGCCTACA-GTGGCATTGTGACATAACTCTGCATTGA
>Gorilla_gorilla_gorilla~GCF_000151905.2_gorGor4|NW_017494237.1_1282-1349_163
TCACCCAGGTGATGTACCACTTGTCAATGCTCTGCCTACA-GGGACATTGTGATGTATCTCTCCACTGA
>Gorilla_gorilla_gorilla~GCF_000151905.2_gorGor4|NW_017494237.1_1419-1486_164
TCACCTGGTTCCTGTAACTCTTGCCTAGGCTCTGCCAACA-GTGGCATTGTGACATATCTCTGCACTGA
>Gorilla_gorilla_gorilla~GCF_000151905.2_gorGor4|NW_017494237.1_1487-1554_165
TCACCCAGGTGATATACCAATTCTCAGGGCTCTGCCTACA-GGGGCATTGTGATGTATCACTT-CACTGA
>Gorilla_gorilla_gorilla~GCF_000151905.2_gorGor4|NW_017494237.1_1555-1623_166
TCACCCAGGTGATATAACTCTTCTCTACGATCTGCCTACATGGTGCTTTGTGACATATCCCTGCAATGA
>Gorilla_gorilla_gorilla~GCF_000151905.2_gorGor4|NW_017494237.1_1624-1691_167
TCACCCAGGTGATATAACTCTTGTCTAGGCTCTGCCTACACGAGG-TTTGTGACATATCTCTGCACTGA
>Gorilla_gorilla_gorilla~GCF_000151905.2_gorGor4|NW_017494237.1_1963-2031_168
TCACCCAGGTGATGTAACTCTTGTCTAGGCTCTGCAAACAGGGAGTATTGTGACTTATGTCTGCACTGA
>Gorilla_gorilla_gorilla~GCF_000151905.2_gorGor4|NW_017494237.1_2032-2099_169
TCACTCAGCTGATGTAAGTATTGTCTAGGCTCTGCTTA-AAGGGGCCTTGTCACATATCTCTGCACTGA
>Gorilla_gorilla_gorilla~GCF_000151905.2_gorGor4|NW_017494237.1_2100-2167_170
TCACCCAGGTGATATAACTCTGCTCTAAGCTCTGCGTA-AAGGGGCATTGTGACAGATTTCTGCATTGA
>Gorilla_gorilla_gorilla~GCF_000151905.2_gorGor4|NW_017494237.1_2168-2234_171
TCACCCAGGTGACGGACTCTT-GACTTGGATTTGCCTAT-GGGGGCATTGTGACATATCTCTGCACTGA
>Gorilla_gorilla_gorilla~GCF_000151905.2_gorGor4|NW_017494237.1_2235-2303_172
TCACCCAGGTGATGGGACAATTCTCCAGGCTCTGCCTGCTGGGGGCATTGTCACATATTTCTGCACTGA
>Gorilla_gorilla_gorilla~GCF_000151905.2_gorGor4|NW_017494237.1_2304-2367_173
CTAGGTGATGCAACTCTTGCTTACGCTCTGCCTGCAGGGG-CATTGTGAAATATCTCTGCACTGA
>Gorilla_gorilla_gorilla~GCF_000151905.2_gorGor4|NW_017494237.1_2372-2438_174
TCACCGAGGTGATGTAAC--TTGTCCAGGCTTTGCCTATAGGGGGCCTTGTGACATATCTCTGCACAGA
>Gorilla_gorilla_gorilla~GCF_000151905.2_gorGor4|NW_017494237.1_2506-2573_175
TCAACCAGGTGATGGGACTCTTGTCTAGGCTCTGTGTAT-GGGGGCTTTGTGACATATCTCTGCACTGA
>Gorilla_gorilla_gorilla~GCF_000151905.2_gorGor4|NW_017494237.1_2574-2641_176
TCACCCAGGTGATGTAACTCTTGTGTTGCATCTGCCTAT-GGGGGCATTGTGACATATTTCTGCACTGA
>Gorilla_gorilla_gorilla~GCF_000151905.2_gorGor4|NW_017494237.1_2642-2709_177
TCACCCAGGTGATGGGACTTTTGTCTAGGCTCTGCCTA-TGGGGGCAATGTGTCAAGTATCTGCACTGA
>Gorilla_gorilla_gorilla~GCF_000151905.2_gorGor4|NW_017494237.1_5608-5676_178
TCACCCAAATGATGCAAATCTTCTCTAGGCTCCACAGGGAGGGGGCATGGTGACATATTTCTGAACTGA
>Gorilla_gorilla_gorilla~GCF_000151905.2_gorGor4|NW_017494237.1_5679-5745_179
TCACCGAGGTGATGTAAATCATTTCCAGGCTTTTTGTACAGGGGACATTGTGATATATCTCTGCACT
>Gorilla_gorilla_gorilla~GCF_000151905.2_gorGor4|NW_017494287.1_388-456_180
TCACCGAGGTGATGTAAATTATTTCCAGGCTTTCTGTACAGGGGACTTTGTGATATATCTCTGCACTGA
>Gorilla_gorilla_gorilla~GCF_000151905.2_gorGor4|NW_017494287.1_933-998_181
ACCTAGGTGATGTAACACTAGTCTAGGCTCTGCCTACA-CGGGAATTCTCACATATCTCTGCACTGA
>Gorilla_gorilla_gorilla~GCF_000151905.2_gorGor4|NW_017494287.1_1001-1069_182
TCACCCTGGGCAGGGAACTTTTGTCTATGCTCTGCCTACAGGAGGCTTTATGACTTATGCCTGCACTGA
>Gorilla_gorilla_gorilla~GCF_000151905.2_gorGor4|NW_017494287.1_1070-1127_183
GTGATGAAACTCTTGTCTAGGCTCTGCCTACAGG-GGCTTTGTGACAT--CTCTGCACTGA
>Gorilla_gorilla_gorilla~GCF_000151905.2_gorGor4|NW_017494287.1_1203-1271_184
TCTCTGAGGTGATGTAACTCTTGTCTAGGCACTGCCTACAGGGGACATTGGTACATATCTCTTCACTGA
>Gorilla_gorilla_gorilla~GCF_000151905.2_gorGor4|NW_017494287.1_1272-1340_185
TCACCCAGGTGATGGAAGTCTTGTATGGGCTTTGCCTATAGAAGGCTTTATGACATATCTGTGCACTGA
>Gorilla_gorilla_gorilla~GCF_000151905.2_gorGor4|NW_017494287.1_1341-1409_186
TCACNCAGGTGATGGGACTCTTCTCTATTCTCTGCCTAGAGGGGGATTTGTGATATATCTCTGCACTGA
>Gorilla_gorilla_gorilla~GCF_000151905.2_gorGor4|NW_017494287.1_1410-1478_187
TCACCTAGGTTATGTAACTCTTGTCTACTTGCTGCCTATAGGGGGCATTGTGAAATATTTCTGCACTGA
>Gorilla_gorilla_gorilla~GCF_000151905.2_gorGor4|NW_017494287.1_1547-1615_188
TCACCCAGGTCATGTAACTCTTTTCTAGTCTCTGCCTACAGAGGGCGTTGTGACATCACTCTGCACAGA
>Gorilla_gorilla_gorilla~GCF_000151905.2_gorGor4|NW_017494287.1_1616-1684_189
TCACCCAGGAGATGCAACTCTTCTCCATGCTCTGCCTACAGGGGACATTGTGACATATCTCTGCACTGA
>Gorilla_gorilla_gorilla~GCF_000151905.2_gorGor4|NW_017494287.1_1685-1747_190
AGGTGATGTAACCCTTGTCTAGGCTTTGCCTACAGGGGACATTGTGACATATCTCTGCACTGA
>Gorilla_gorilla_gorilla~GCF_000151905.2_gorGor4|NW_017494287.1_1754-1821_191
TCAACTAGGTGATGTAACTCTTGTCTAGGCTCTGCCTACAGG-GGCTTCTTCAAATATCCCTGAACTGA
>Gorilla_gorilla_gorilla~GCF_000151905.2_gorGor4|NW_017494287.1_1822-1890_192
TCACCCAGGTGATTCAACTCTTGTCTGGCATCTGCCTACAGGGGGAATTGTGAAATATCTCTGCACTGA
>Gorilla_gorilla_gorilla~GCF_000151905.2_gorGor4|NW_017494287.1_1893-1959_193
TCACCTAGGTGATGTAAGTCTTGTCTACCCTCTGCCCAAAGGGGGCATTGTGAAGTATCTCTGCACT
>Gorilla_gorilla_gorilla~GCF_000151905.2_gorGor4|NW_017494287.1_2093-2161_194
TCACCCAAGTGATGTAACTATTGTCTAGGCTTTGCCTACAGGGGGCTTTGTGACATACCTTTGCACTGA
>Gorilla_gorilla_gorilla~GCF_000151905.2_gorGor4|NW_017494287.1_2230-2296_195
TCACCCACGTGACGGACTCTT-GTCTTGGATCTGCCTAT-GGGGGCATTGTGACATATCTCTGCACTGA
>Gorilla_gorilla_gorilla~GCF_000151905.2_gorGor4|NW_017494287.1_2297-2364_196
TCATCCAGGTGATGGGGCTTTTGTCTAGGCTCTGCTGA-AGGGGGCATTGTGACATATTTCTGCACTGA
>Gorilla_gorilla_gorilla~GCF_000151905.2_gorGor4|NW_017494287.1_2365-2433_197
TCATCCAAGTGATGTAACTCTTGTCTAGGATCTCCGTAAAGGTTGCTTTGTGACATAACTCTGCACTGA
>Gorilla_gorilla_gorilla~GCF_000151905.2_gorGor4|NW_017494287.1_2434-2501_198
TCACCTAGGTCATGGAACTCTTGTCTAGGCTCTGCCTAC-AGTGGCATTGTGACATATGTCTGCACTGA
>Gorilla_gorilla_gorilla~GCF_000151905.2_gorGor4|NW_017494287.1_2502-2569_199
TCACCCAGGTGATGTACCACTTGTCAAGGCTCTGCCTACA-GGGACATTGCGATGTATCTCTGCACTGA
>Gorilla_gorilla_gorilla~GCF_000151905.2_gorGor4|NW_017494287.1_2570-2638_200
TCAGCCAGGTGATGTAACTCTTTTCTAGGATCTGCCTACAGGGTGCTTTGTGACATATCCCTGCAATGA
>Gorilla_gorilla_gorilla~GCF_000151905.2_gorGor4|NW_017494287.1_2639-2706_201
TCACCTAGGTCATGAAACTCTTGTCTAGGCTCTGCCTACA-GTGGCATTGTGACATATCTCTGCACTGA
>Gorilla_gorilla_gorilla~GCF_000151905.2_gorGor4|NW_017494287.1_2774-2841_202
TCACCCAGGTGATGTAACTCTTGTGTTGGATCTGCCTA-TGGGGGCATTGTGACATATTTCTGCAATGA
>Gorilla_gorilla_gorilla~GCF_000151905.2_gorGor4|NW_017494287.1_2909-2976_203
TCAACCAGGTGATGGGACTCTTGTCTAGGCTCTGTGTAT-GGGGGCTTTGTGACATATCTCTGCACTGA
>Gorilla_gorilla_gorilla~GCF_000151905.2_gorGor4|NW_017494287.1_2977-3044_204
TCACTCAGGTGATGTAACTCTTGTGTTGGATCTGCCTAT-GGGGGCATTGTGACATATTTCTGCACTGA
>Gorilla_gorilla_gorilla~GCF_000151905.2_gorGor4|NW_017494287.1_3117-3184_205
TCAACAAAGTGATGTAACAATTGTTTAGGCTCTGCCTACA-GGGGCTTTGTGACATATCTCTGCACTGA
>Gorilla_gorilla_gorilla~GCF_000151905.2_gorGor4|NW_017494647.1_422-490_206
TCACCCAGGTGACAGA-CATTTTTCTTTGATCTGCCTA-AGGGGGCATTGTGACATCATAAGTCTGCACTG
>Gorilla_gorilla_gorilla~GCF_000151905.2_gorGor4|NW_017494649.1_2139-2207_207
TCGCCCATGTGACAGGCCGTT-GAATGTGGTCTGCCTA-AGGGGGCATTGAGACATCATAAATCTGCACTG
>Gorilla_gorilla_gorilla~GCF_000151905.2_gorGor4|NW_017494649.1_6333-6401_208
TCACCCAGGTGACA-GGCCCTTGTCTGTGATCTCCCTA-AGGTGGCATTGTGACTTCATAACTCTGCACTG
>Gorilla_gorilla_gorilla~GCF_000151905.2_gorGor4|NW_017494651.1_320-388_209
TCACCCAGGAGACAGATCCTT-GACTGTGATTTACCTA-ATTGGGCATTGTGACATCATAAGTCTGCACTG
>Gorilla_gorilla_gorilla~GCF_000151905.2_gorGor4|NW_017494651.1_530-597_210
CACCCAGGTGACAGACCCTT-GTCTTTGATCTGCCTA-AGGGGGCATTGTGACATCATAAGTCTGCACTG
>Gorilla_gorilla_gorilla~GCF_000151905.2_gorGor4|NW_017494658.1_175-239_211
ACCCAGGTGACAGACCC-TTGTCTGTGATCTGCCTA-AGGGGGCATTGTGACATCATAACTGCACTG
>Gorilla_gorilla_gorilla~GCF_000151905.2_gorGor4|NW_017494658.1_454-520_212
ACCCAGGTGACA-GACCGTTGCCTTTGAGCTGACTA-AAGGGGCATTGTGATATCATAACTCTGCACTG
>Gorilla_gorilla_gorilla~GCF_000151905.2_gorGor4|NW_017494717.1_2508-2574_213
TCACCCAGG-CATCAGGCCC-TGGCCTTTGATCTGCCTA-AGGGGGCATTGTGACATCATAACTGCACTG
>Gorilla_gorilla_gorilla~GCF_000151905.2_gorGor4|NW_017494717.1_3622-3685_214
CAGGTGACA-GGCCCTTATCTGTGATCTCCCTA-AGGGGGCATTGTGACTTCATAACTCTGCACTG
>Gorilla_gorilla_gorilla~GCF_000151905.2_gorGor4|NW_017494717.1_3692-3759_215
CACCCAGGTGACAGGCCCTTA-TCTGTGATCTCCCTA-AGGCGGCATTGTGACATCATACCTCTGCACTG
>Gorilla_gorilla_gorilla~GCF_000151905.2_gorGor4|NW_017494717.1_5441-5504_216
CAGGTGACA-GGCCCTTATCTGTGATCTCCCTA-AGGGGGCATTGTGACTTCATAACTCTGCACTG
>Gorilla_gorilla_gorilla~GCF_000151905.2_gorGor4|NW_017494717.1_5511-5578_217
CACCCAGGTGACAGGCCCTTA-TCTGTGATCTCCCTA-AGGGGGCATTGTGACATCATACCTCTGCACTG
>Gorilla_gorilla_gorilla~GCF_000151905.2_gorGor4|NW_017494717.1_5651-5714_218
CAGGTGACA-GGCCCTTATCTGTGATCTCCCTA-AGGGGGCATTGTGACTTCATAACTCTGCACTG
>Gorilla_gorilla_gorilla~GCF_000151905.2_gorGor4|NW_017494717.1_5721-5788_219
CACCCAGGTGACAGGCCCTTC-TCTGTGATCCGCCTA-AGGGGGCATTGTGACATCATACCTCTGCACTG
>Gorilla_gorilla_gorilla~GCF_000151905.2_gorGor4|NW_017494717.1_6279-6345_220
ACCTATGTGACA-GGCCCTGGCCTTTGATCTGCCGA-AGGGGGCATTGTGACTTCATAACTCTGCACTG
>Gorilla_gorilla_gorilla~GCF_000151905.2_gorGor4|NW_017494738.1_24-92_221
TCACCAAGGTGAGAGACCATT-GTCTGTGATCTGCCT-AAGTGGGCGTTGTGACATCATAAATCTGCACTG
>Gorilla_gorilla_gorilla~GCF_000151905.2_gorGor4|NW_017494783.1_1415-1481_222
ACCCAGGTGACGTACCCTT-GACTGTGATCTGCCTA-AGGTGGCATTGTGACATCACAACTCTGCACTG
>Gorilla_gorilla_gorilla~GCF_000151905.2_gorGor4|NW_017494783.1_2954-3020_223
ACCCAGGTGACGTACCCTT-GACTGTGATCTGCCTA-AGGTGGCATTGTGACATCACAACTCTGCACTG
>Gorilla_gorilla_gorilla~GCF_000151905.2_gorGor4|NW_017494783.1_3442-3508_224
TCACCCTGGTGACA-GACCCTTGTCGGTGATCTGCCTA-ATGGGGCATTGTGACTTCATAACTCTGCAC
>Gorilla_gorilla_gorilla~GCF_000151905.2_gorGor4|NW_017494783.1_3793-3860_225
CACCCAGGTGACA-GGCCCTTGTCTGTGATCTGCCTA-AGGGGGCATTGTGACTTCATAACTCTGCACTG
>Gorilla_gorilla_gorilla~GCF_000151905.2_gorGor4|NW_017494783.1_5263-5329_226
ACCCAGGTGACGTACCCTT-GACTGTGATCTGCCTA-AGGTGGCATTGTGACATCACAACTCTGCACTG
>Gorilla_gorilla_gorilla~GCF_000151905.2_gorGor4|NW_017494784.1_244-312_227
TCACCAAGGTGAGAAACCATT-GTGTGTGATCTGCCT-AAGGGGGCGTTGTGACATCATAAATCTGCACTG
>Gorilla_gorilla_gorilla~GCF_000151905.2_gorGor4|NW_017494784.1_1012-1074_228
AGGTGACAGACCCTT-GTCTTTGATCTGCCTA-AGGGGGCATTGTGACATCATAAGTCTGCACTG
>Gorilla_gorilla_gorilla~GCF_000151905.2_gorGor4|NW_017494784.1_4710-4777_229
CACCCAGGTGACAGACCCTT-GTCTTTGATCTGCCTA-AGGGGGCATTGTGACATCATAAGTCTGCACTG
>Gorilla_gorilla_gorilla~GCF_000151905.2_gorGor4|NW_017494822.1_2275-2343_230
TCACCAAGGTGAGGGACCATT-GTCTGTGATCTGCCTA-ATAGGGCATTGTGACATCATAAATCTGCACTG
>Gorilla_gorilla_gorilla~GCF_000151905.2_gorGor4|NW_017494826.1_1099-1167_231
TCACCCAGGTGAAAAACCCTT-GTTTGTGATCTGCCTA-AGGGGGCATTGTGACATCATAAGTCTGCACTG
>Gorilla_gorilla_gorilla~GCF_000151905.2_gorGor4|NW_017494904.1_1685-1751_232
ACCCAGGTGACA-GACCGTTGCCTTTGATCTGACTA-AAGGGGCATTGTGATATCATAACTCTGCACTG
>Gorilla_gorilla_gorilla~GCF_000151905.2_gorGor4|NW_017494951.1_675-740_233
TCACACAGGTGACA-GACACTTGCCTTTGATCTGCTTA-A-GGGGCATTGTGACATCATACCTCTGCAC
>Gorilla_gorilla_gorilla~GCF_000151905.2_gorGor4|NW_017494962.1_964-1032_234
TCACCCAGGTGACAGACCCTTC-TCTGTGATCTGCCTA-AGGGGGCATTGTGACATCATAAGTCTGCACTG
>Gorilla_gorilla_gorilla~GCF_000151905.2_gorGor4|NW_017494962.1_1175-1240_235
CACCCAGGTGACAGATCCC-TGTCTTTGATCTGCCTA-AGGGGGCATTGTGATATCATAACTCTGCAC
>Gorilla_gorilla_gorilla~GCF_000151905.2_gorGor4|NW_017494974.1_818-885_236
CACTCAGGTGACAGGCC-TTGAACTTTCATCTGCATA-AGGGGGCATTGTGACATCACAACTCTGCACTG
>Gorilla_gorilla_gorilla~GCF_000151905.2_gorGor4|NW_017494974.1_2009-2074_237
TCACACAGGTGACAGGCCC-TGGCCTTTGATCTGCCTA-CGGGGGCATTGTGACATAATAATTCTGCA
>Gorilla_gorilla_gorilla~GCF_000151905.2_gorGor4|NW_017494990.1_664-730_238
ACCAAGGTGAGAGACCATT-CTCTGTGATCTGCCTAAAGGGGC-GTTGTGACATCATAAATCTGCACTG
>Gorilla_gorilla_gorilla~GCF_000151905.2_gorGor4|NW_017494990.1_1082-1150_239
TCACCAAGGTGAGAAACCATT-GTCTGTGATCTGCCTA-AGGGGGCATTGTGACATCATAAATCTGCACTG
>Gorilla_gorilla_gorilla~GCF_000151905.2_gorGor4|NW_017494990.1_4163-4231_240
TCACCAAGGTGAGAGACCATT-GTCTGTGATCTGCCTA-ATAGGGCATTGTGACATCATAAATCTGCACTG
>Gorilla_gorilla_gorilla~GCF_000151905.2_gorGor4|NW_017494990.1_6190-6254_241
CACCCAAGTGACAGGCCC-TTGTCTGTGATCTGCCTA-AGGGGGCATTGTGACATCATAACTGCACT
>Gorilla_gorilla_gorilla~GCF_000151905.2_gorGor4|NW_017494990.1_6257-6325_242
TCACCCAGGTCAGAGACCCTT-GTCTGTGATCTGCCTAG-GGGGGCATTGTGACATCATAACTTTGCACTG
>Gorilla_gorilla_gorilla~GCF_000151905.2_gorGor4|NW_017495025.1_771-837_243
CACCCA-GTGACA-GGCCCCTGTCTGTGATCTGCCTA-ACGGGGCATTGTGACTTCATAACTCTGCACTG
>Gorilla_gorilla_gorilla~GCF_000151905.2_gorGor4|NW_017495025.1_1261-1326_244
ACCCACGTGACAGGCCCTT-GTTTGTAACCTGCCTA-AGGGGGCATTGTGACATCACAACTCTGCACT
>Gorilla_gorilla_gorilla~GCF_000151905.2_gorGor4|NW_017495025.1_2168-2234_245
TCACCCAGGTGACAGACCC-TGGTCTGCGATCTGCCCA-AGGGGGCATTGTGACATCATACCTCTGCAC
>Gorilla_gorilla_gorilla~GCF_000151905.2_gorGor4|NW_017495025.1_2239-2306_246
CACCCAGGTGGCAGACCCTT-GACTTTGATCTGCCTA-AGGGGGCATTGTGACATCATAAATCTGCACTG
>Gorilla_gorilla_gorilla~GCF_000151905.2_gorGor4|NW_017495025.1_2453-2516_247
CAGGTGACAGACCCTTT-TCTGTGATCTACCTA-AGGGGGCATTGTGACATCACAACTCTGCACTG
>Gorilla_gorilla_gorilla~GCF_000151905.2_gorGor4|NW_017495066.1_1178-1246_248
TCACCCAGGTGACA-GACACTTTTCCGTGATCTGCCTA-ATGTGGCATTGTGACATCATACCTCTGCACTG
>Gorilla_gorilla_gorilla~GCF_000151905.2_gorGor4|NW_017495066.1_6065-6133_249
TCACCCAGGTGACA-GACACTTTTCCGTGATCTGCCTA-ATGTGGCATTGTGACATCATACCTCTGCACTG
>Gorilla_gorilla_gorilla~GCF_000151905.2_gorGor4|NW_017495096.1_2822-2890_250
TCACCCTGGTGACAGAC-ACATGTCTGTGATCTGCCTA-AGGGGGCATTGTGACATTACAATTCTGCACTG
>Gorilla_gorilla_gorilla~GCF_000151905.2_gorGor4|NW_017495096.1_2962-3029_251
CACTCAGGTGAGAGACCCTT-GTCAGTGATCTCCCTA-AGAGGGCATTGTGACATCATAAATCTGCACTG
>Gorilla_gorilla_gorilla~GCF_000151905.2_gorGor4|NW_017495096.1_3521-3588_252
CACCCAGGTTACAGGCCCTT-GTCTTTGATCTGCCTA-AGGGGGCATTGTGACATCATAAATCTGCACTG
>Gorilla_gorilla_gorilla~GCF_000151905.2_gorGor4|NW_017495096.1_4572-4637_253
CCCAGGTGATATGCCCTT-GTCTTTGATCTGCTTA-AGTGGGCATTGTGACATCATAAGTCTGCACTG
>Gorilla_gorilla_gorilla~GCF_000151905.2_gorGor4|NW_017495096.1_5062-5130_254
TCACCCTGGAGACAGACCATT-GTCTGTGATCTGCCTA-AGGGGGCATTGTGACATCATGATTCTGCACTG
>Gorilla_gorilla_gorilla~GCF_000151905.2_gorGor4|NW_017495096.1_6319-6386_255
CACCCAGGTGACAGGCCCTT-CTCTGTGGTCTGCCTA-AGGGGGCATTGTGACATCATAAGTCTGCACTG
>Gorilla_gorilla_gorilla~GCF_000151905.2_gorGor4|NW_017495096.1_7153-7219_256
ACCCAGGTGACAGACCGTT-GTCTGTGATGTCCCTA-AGGGGGCATTGTGACATCATAAATCTGCACTG
>Gorilla_gorilla_gorilla~GCF_000151905.2_gorGor4|NW_017495096.1_8896-8961_257
TCACCTAGGTGACAG-GCCCGTGACTGAGATCTGCCTA-AGGGGGCATTGTGACATAACTCTGCACTG
>Gorilla_gorilla_gorilla~GCF_000151905.2_gorGor4|NW_017495096.1_9592-9658_258
ACCCAGGTGACA-GACCCTTGTCTGTGATCTGCCTA-AGGGGGCATTGTGATATCATAACTCTGCACTG
>Gorilla_gorilla_gorilla~GCF_000151905.2_gorGor4|NW_017495096.1_9662-9729_259
TCACCCTGGTGACAGACCCTT-GCCTGTGATCTCACTA-A-GGGGCATTGTGACATCATAAATCTGCACTG
>Gorilla_gorilla_gorilla~GCF_000151905.2_gorGor4|NW_017495096.1_12452-12520_260
TCTCCCAGGTGACAGGCCCTT-GTCTGTGATCTGCCTA-AGGGGGCATTGTGACATCATAAATCTGCACTG
>Gorilla_gorilla_gorilla~GCF_000151905.2_gorGor4|NW_017495096.1_13358-13426_261
TCACCCAGGTGACAGGC-ACTTGTCTGTGACCTGCCT-TAGCAGGCATTGTGACATCATAAATCTGCACTG
>Gorilla_gorilla_gorilla~GCF_000151905.2_gorGor4|NW_017495277.1_1785-1851_262
TCACCCAGGTGACAGACCCTT-GTCTTTGATCTGCATA-AGGGGGCATTGTGACATCATAAATCTGCAC
>Gorilla_gorilla_gorilla~GCF_000151905.2_gorGor4|NW_017495277.1_1853-1919_263
ACCCAGGTGACATACCCTT-GACTGTGATCTGCATA-AGGTGGCATTGTGACATCACAACTCTGCACTG
>Gorilla_gorilla_gorilla~GCF_000151905.2_gorGor4|NW_017495290.1_907-974_264
TCACCCAGGTGACAGACTCTT-GTCTGTGATCTGCCTA-A-GGGGCATTGTGACATCATAAGTCTGCACTG
>Gorilla_gorilla_gorilla~GCF_000151905.2_gorGor4|NW_017495290.1_1603-1671_265
TCACCAAGGTGAGAAACCATT-GTCTGTGATCTGCCTA-AAGGGGCGTTGTAACAACATAAATCTGCACTG
>Gorilla_gorilla_gorilla~GCF_000151905.2_gorGor4|NW_017495387.1_780-848_266
TCTCCCAGGTGACAGACCCTT-GTCTGTGAACTGCCTA-AGGGGGCATTGTGACATCATAAATCTGCACTG
>Gorilla_gorilla_gorilla~GCF_000151905.2_gorGor4|NW_017495387.1_1691-1754_267
ACCCAGGTGACAAACCCTT-GTCTGTGATCTGCTTA-AGGGGGCATTGTGACATCATAAGTCTGCA
>Gorilla_gorilla_gorilla~GCF_000151905.2_gorGor4|NW_017495387.1_2039-2106_268
TCACCCAGGTGACA-GGCCCTTGTCTGTGAACTGCCTA-A-GGGGCATTGTGACTTCATAACTCTGCACTG
>Gorilla_gorilla_gorilla~GCF_000151905.2_gorGor4|NW_017495434.1_1648-1716_269
TCACCCAAGTGAAGGACCCTT-GTCTGTAATATGCCTA-AGGGGGCATTGTGACATCACAACTCTGCACTG
>Gorilla_gorilla_gorilla~GCF_000151905.2_gorGor4|NW_017495434.1_2068-2135_270
CACCCAGGTGACATACCCCT-GTCTGTGATCTACCTA-AGCGGGCATTGTGACATCATAAGTCTGCACTG
>Gorilla_gorilla_gorilla~GCF_000151905.2_gorGor4|NW_017495434.1_2280-2346_271
TCACCCATGTGACATACCC-TTGTCTGTGACCTGCCTA-AAAGGGCATTGTGACATCATACCTCTGCAC
>Gorilla_gorilla_gorilla~GCF_000151905.2_gorGor4|NW_017495434.1_3196-3254_272
ACCAAGATGACAGACCCTTGGTCTGTGATCTGCCTA-AGGGGGCATTGTGACATCATAAC
>Gorilla_gorilla_gorilla~GCF_000151905.2_gorGor4|NW_017495477.1_599-659_273
GGTGACAGCCCCTT-GTCTGTGATTTGCCTA-A-GGGGCATTGTGACATCACAACTGTGCACTG
>Gorilla_gorilla_gorilla~GCF_000151905.2_gorGor4|NW_017495477.1_1368-1434_274
TCACCGAGGTGACAGG-ACCTTGTCTGTGATCTGCCTA-AGGGGGCATTGTGACATCATAAATCTGCAC
>Gorilla_gorilla_gorilla~GCF_000151905.2_gorGor4|NW_017495477.1_2344-2410_275
CACCCGGGTGACA-GGCCCGTGTCTGTGATCTGCCTA-AT-GGGCATTGTGACTTCATAACTCTGCACTG
>Gorilla_gorilla_gorilla~GCF_000151905.2_gorGor4|NW_017495477.1_4717-4785_276
TCACCCACTTGACAGACCC-TGGTCTGTGAACTGCCTA-AGTGGGCATTGTGACATCATAAATCTGCACTG
>Gorilla_gorilla_gorilla~GCF_000151905.2_gorGor4|NW_017495477.1_6048-6113_277
TCACGCAGGTAACAAACCCTT-GTCTGTGATATGCCTA-AGGGGGCATTGTGACATCATAAGTCTGCA
>Gorilla_gorilla_gorilla~GCF_000151905.2_gorGor4|NW_017495477.1_6675-6743_278
TCACCAAAGTGGTTGACCATT-GTCTGTGATCTGCCTAAA-GGGGCATTGTGACATCATAAATCTGCACTG
>Gorilla_gorilla_gorilla~GCF_000151905.2_gorGor4|NW_017495477.1_8283-8351_279
TCACCAAGTTGACAGACCACT-GTCTTTGGTCTGCCT-AAGGGGGCGTTGTGACATCATAAATCTGCACTG
>Gorilla_gorilla_gorilla~GCF_000151905.2_gorGor4|NW_017495492.1_1666-1734_280
TCCCCCAGGGGAAAGGC-CCTTGTCTGTGATCTGCCTA-AGGGGGCATTGTGACATCATAAATCTGCACTG
>Gorilla_gorilla_gorilla~GCF_000151905.2_gorGor4|NW_017495492.1_3064-3132_281
TCCCCCAGGGGAAAGGC-CCTTGTCTGTGATCTGCCTA-AGGGGGCATTGTGACATCATAAATCTGCACTG
>Gorilla_gorilla_gorilla~GCF_000151905.2_gorGor4|NW_017495523.1_937-1005_282
TCACCCACATGACAGACACTT-GTCTGTGATCTGCCTA-ATGGGGCATTGTGACATCATAATTTTGCACTG
>Gorilla_gorilla_gorilla~GCF_000151905.2_gorGor4|NW_017495523.1_2197-2265_283
TCACCCAGGTGACAGACCCTT-GTCTGTCATCTGCCTA-AGGGGGCATTGTGACATCATAAGTCTGCACTG
>Gorilla_gorilla_gorilla~GCF_000151905.2_gorGor4|NW_017495537.1_1-61_284
GTGACAGAACCTT-GTCTGTGATCTGCCCA-AGAGGGCATTGTGACATCACAACTGTGCACTG
>Gorilla_gorilla_gorilla~GCF_000151905.2_gorGor4|NW_017495537.1_846-901_285
AGACCATT-GCCTTTGATCTGCCT-AAGGGGGCGTTGTGACATCATAAATCTGCACTG
>Gorilla_gorilla_gorilla~GCF_000151905.2_gorGor4|NW_017495537.1_1116-1180_286
CCAGGTGACAGACCATT-GTCTGTGATCTGCCTA-AGTGGGCATTGTGACATCATAAATCTGCACTG
>Gorilla_gorilla_gorilla~GCF_000151905.2_gorGor4|NW_017495577.1_1099-1167_287
TCACCCAGGTGA-AAGACCTTTGTCTGTGATCTGCCTA-AGGGGGCATTGTGACATCATAAACTTGCACTG
>Gorilla_gorilla_gorilla~GCF_000151905.2_gorGor4|NW_017495577.1_1659-1726_288
TCACAAAGGTGACAGTCCCTT-GTCTGTGATCTGCCTA-AGGGGGCATTGTGACATCATAAATCTGCACT
>Gorilla_gorilla_gorilla~GCF_000151905.2_gorGor4|NW_017495604.1_684-746_289
AGGTGACAGACCATT-GTCTGTGATCTGCCT-AAGTGGGCGTTGTGACATCATAAATCTGCACTG
>Gorilla_gorilla_gorilla~GCF_000151905.2_gorGor4|NW_017495604.1_1672-1726_290
GGCCCTTGTCTAGGATCTCCCT-GAGGTGGCATTGTGACTTCATAACTCTGCACTG
>Gorilla_gorilla_gorilla~GCF_000151905.2_gorGor4|NW_017495604.1_2078-2145_291
CACCCATGTGACA-GATCCATGCCTTTGATCTGCCTA-AGGGGGCATTGTGATATCATAACTCTGCACTG
>Gorilla_gorilla_gorilla~GCF_000151905.2_gorGor4|NW_017495604.1_5225-5293_292
TCACTGAGGTGGCAGACCATT-GTCTTTGATCGGCCT-AATGGGGCGTTGTGACATCATAAATCTGCACTG
>Gorilla_gorilla_gorilla~GCF_000151905.2_gorGor4|NW_017495604.1_7878-7944_293
ACCCAGGTGACAGACACTT-GTCTGTGACCTGCCTA-AGGGGGCATTGTGACATCATAAGTCTGCACTG
>Gorilla_gorilla_gorilla~GCF_000151905.2_gorGor4|NW_017495604.1_8365-8433_294
TCATCGC-GGTTACAGACCATT-ATGTATGATCTGCCTA-AGGGGGCATTGTGACATCATAAATCTGCACTG
>Gorilla_gorilla_gorilla~GCF_000151905.2_gorGor4|NW_017495604.1_8575-8643_295
TCACCCAGGTGACAGACCCTTC-TCTGTGATCTGCCTA-AGGGGGCATTGTGACATCATAAGTCTGCACTG
>Gorilla_gorilla_gorilla~GCF_000151905.2_gorGor4|NW_017495604.1_10254-10322_296
TCACCAAGGTGACAGATCC-TGGTCTGTGATCTACCCA-AGGGGGCATTGTGACATCATAAGTCTGCACTG
>Gorilla_gorilla_gorilla~GCF_000151905.2_gorGor4|NW_017495604.1_10535-10603_297
TCACCCAGGTGACA-ATCCCTTGTCTATGATCTGCCTA-AGGGGGCATTGTGACTTCATAACTCTGCACTG
>Gorilla_gorilla_gorilla~GCF_000151905.2_gorGor4|NW_017495604.1_11096-11163_298
CACCCAGGTGACA-GGCCCTTGTCTGTGATATGCCTA-AGGGGGCATTGTGACTTCATAACTCTGCACTG
>Gorilla_gorilla_gorilla~GCF_000151905.2_gorGor4|NW_017495604.1_14664-14732_299
TCACCCAGGTGACAGACCCTC-GTCTGTGATCTGCCAA-AGGGGGCATTGTGACATCATAAGTCTGCACTG
>Gorilla_gorilla_gorilla~GCF_000151905.2_gorGor4|NW_017495604.1_19207-19272_300
TCACCCAGGTGAAAGACCCTT-GTCTTTGATCTGCCTA-AGGGGGCATTGTGACATCACAACTCTGCA
>Gorilla_gorilla_gorilla~GCF_000151905.2_gorGor4|NW_017495604.1_20326-20393_301
TCACCCAGGTGACA-GATCCTTGTCTGTGATCTAACTA-AGGGGGCATTGTGATATCATAACTCTGCACT
>Gorilla_gorilla_gorilla~GCF_000151905.2_gorGor4|NW_017495604.1_20466-20530_302
TCACACAGGTAACCGACACTT-GTCTGTGATCGGCCT-CAGGGGGCATTGTGACATCATAAGTCTGC
>Gorilla_gorilla_gorilla~GCF_000151905.2_gorGor4|NW_017495607.1_263-326_303
CACCCAGGTGACAGACCCTT-GTCTGTGATCTGCCTA-AGGGGGCATTGTGACATCATAAATCTGC
>Gorilla_gorilla_gorilla~GCF_000151905.2_gorGor4|NW_017495607.1_615-676_304
CCCAGGTGACAGACCCTT-GTCTGTGATCTGCC-AAAGGGGGCATTGTGACATCATACCTCTGC
>Gorilla_gorilla_gorilla~GCF_000151905.2_gorGor4|NW_017495607.1_752-820_305
TCACCCAGGTGACAGACCCTTC-TCTGTGATCCGCCTA-AGGGGGCATTGTGACATCATAAGTCTGCACTG
>Gorilla_gorilla_gorilla~GCF_000151905.2_gorGor4|NW_017495607.1_1172-1240_306
TCACCCAGTTGACAGGCCCTT-GTCTGTGATCTGCCTA-AGGTGGCATTGTGACATCATAAGTCTGCACTG
>Gorilla_gorilla_gorilla~GCF_000151905.2_gorGor4|NW_017495612.1_1514-1582_307
TCACCTAGGTGACA-GACCCTTGTCTCTGATCTGCCTA-AGTGGGCATTGTGACTTCATAACTCTGCACTG
>Gorilla_gorilla_gorilla~GCF_000151905.2_gorGor4|NW_017495612.1_2071-2140_308
TCACCCAGGTGGCAGACCCTT-TTCTGTGATCTCTGTA-AGGGAGCATTGTGACATCATAAATCTGCACTGA
>Gorilla_gorilla_gorilla~GCF_000151905.2_gorGor4|NW_017495636.1_1575-1643_309
TCACCGAGGTGACAGACCCTT-GTGTGTGATCTGCCTA-ATGGGGCATTGTGACATCACAACTCTGCACTG
>Gorilla_gorilla_gorilla~GCF_000151905.2_gorGor4|NW_017495636.1_2136-2202_310
TCAACCAGGTGACA-GACCTTTGTCTTTGACCTGCCTA-ATGGGGCATTGTGACATCATACCTCTGCAC
>Gorilla_gorilla_gorilla~GCF_000151905.2_gorGor4|NW_017495636.1_2344-2412_311
TCACAAAGGTGACAGTCCCTT-GTCTGTGATCTGCCTA-AGGGGGCATTGTGACATCATAAATCTGCACTG
>Gorilla_gorilla_gorilla~GCF_000151905.2_gorGor4|NW_017495636.1_2554-2622_312
TCACTGTGGTGA-AAGACCCTTGTCTGTGATCTGCCTA-AGGAGGCATTGTGACATCATAAACTTGCACTG
>Gorilla_gorilla_gorilla~GCF_000151905.2_gorGor4|NW_017495636.1_2694-2759_313
CCCAGGTGACATACCCTT-GTCTGTGGTCTGCCTA-AGGGGGCATTGTGACATCATAAGTCTGCACTG
>Gorilla_gorilla_gorilla~GCF_000151905.2_gorGor4|NW_017495639.1_104-170_314
TCACACAGGTGACAGACCGTT-GTCTGTGATCTGCCCA-AGGGGGCATTGTGACATCACAACTCTGCAC
>Gorilla_gorilla_gorilla~GCF_000151905.2_gorGor4|NW_017495639.1_1639-1705_315
TCACACAGGTGACAGACCGTT-GTCTGTGATCTGCCCA-AGGGGGCATTGTGACATCACAACTCTGCAC
>Gorilla_gorilla_gorilla~GCF_000151905.2_gorGor4|NW_017495639.1_2270-2337_316
CAACCAGGTGACA-GACCCTTGTCTGTTATCTGCCTA-AGGGGGCATTGTGACTTCATAACTCTGCGCTG
>Gorilla_gorilla_gorilla~GCF_000151905.2_gorGor4|NW_017495639.1_3175-3241_317
TCACACAGGTGACAGACCGTT-GTCTGTGATCTGCCCA-AGGGGGCATTGTGACATCACAACTCTGCAC
>Gorilla_gorilla_gorilla~GCF_000151905.2_gorGor4|NW_017495639.1_4922-4988_318
TCACCCAGGTGACAGACCCTT-GTCTGTGAACTGCTTA-AGGGGGCATTGTGACATCACAACTCTGCAC
>Gorilla_gorilla_gorilla~GCF_000151905.2_gorGor4|NW_017495639.1_5062-5130_319
TCACCAATGTGACAGG-CCCTGGAATGTGATCTGCCTA-ATGGGGCATTGTGACATCATAAATCTGCACTG
>Gorilla_gorilla_gorilla~GCF_000151905.2_gorGor4|NW_017495639.1_5342-5410_320
TCACCCAGGTGACAGACCCTT-GTCTGTGATCTGCCTA-AGGGGGCATTGTGACATCATAAGTCTGCACTG
>Gorilla_gorilla_gorilla~GCF_000151905.2_gorGor4|NW_017495639.1_6249-6315_321
TCACACAGGTGACAGACCGCT-GTCTGTGATCTACCGA-AGGGGGCATTGTGACATCACAACTCTGCAC
>Gorilla_gorilla_gorilla~GCF_000151905.2_gorGor4|NW_017495639.1_7646-7712_322
TCACACAGGTGACAGACCGTT-GTCTGTGATCTGCCCA-AGGGGGCATTGTGACATCACAACTCTGCAC
>Gorilla_gorilla_gorilla~GCF_000151905.2_gorGor4|NW_017495639.1_9043-9109_323
TCACACAGGTGACAGACCGTT-GTCTGTGATCTGCCCA-AGGGGGCATTGTGACATCACAACTCTGCAC
>Gorilla_gorilla_gorilla~GCF_000151905.2_gorGor4|NW_017495639.1_9393-9458_324
CACCCAGGTGACAGACCCTT-GTCTGTTATCTGCCTA-AGGGGGCATTGTGACATCATAAATCTGCAC
>Gorilla_gorilla_gorilla~GCF_000151905.2_gorGor4|NW_017495639.1_10576-10642_325
TCACACAGGTGACAGACCGTT-GTCTGTGATCTGCCCA-AGGGGGCATTGTGACATCACAACTCTGCAC
>Gorilla_gorilla_gorilla~GCF_000151905.2_gorGor4|NW_017495639.1_10786-10854_326
TCACCAATGTGGCAGG-CCCTTGAATGTGATCTGCCTA-AATGGGCATTGTGACATCATAAATCTGCACTG
>Gorilla_gorilla_gorilla~GCF_000151905.2_gorGor4|NW_017495664.1_650-718_327
TCACCCAGGTGACA-GGCCCTGGCCTTTGATCTGCCTA-AGGGGGCATTGTGATATCATAACTCTGCACTG
>Gorilla_gorilla_gorilla~GCF_000151905.2_gorGor4|NW_017495664.1_1283-1349_328
ACCCAGGTGA-CCTACCCTTGACTGTGATCTGCCTA-AGGTGGCATTGTGACATCACAAATCTGCACTG
>Gorilla_gorilla_gorilla~GCF_000151905.2_gorGor4|NW_017495691.1_683-751_329
TCACCAAGTTTACAGACCACT-GTCTTTGATCTGCCTA-AGTGGGCATTGTGACATCATAAATCTGCACTG
>Gorilla_gorilla_gorilla~GCF_000151905.2_gorGor4|NW_017495711.1_134-195_330
GGTTACAGACCCTT-ATGTATGATTTGCCTA-AGGGGGCATTGTGACATCATAACTTTGCACTG
>Gorilla_gorilla_gorilla~GCF_000151905.2_gorGor4|NW_017495711.1_1313-1380_331
TCACCCAGGAGACAGACCCTTTTCCT-TTATCTTCCTA-A-GGGGCATTGTGACATCACAACTCTGCACTG
>Gorilla_gorilla_gorilla~GCF_000151905.2_gorGor4|NW_017495711.1_1522-1589_332
TCACCCAGTTGACA-GACCTTTGTCTCTGATGTGTCTA-AGGGGGCATTGTGATATCATAACTCTGCACT
>Gorilla_gorilla_gorilla~GCF_000151905.2_gorGor4|NW_017495711.1_2291-2358_333
TCACCCAGGTGA-AAGAACCTTCTCTTTTATCTGCCTA-A-GGGGCATTGTGATATCATAACTCTGCACTG
>Gorilla_gorilla_gorilla~GCF_000151905.2_gorGor4|NW_017495711.1_5160-5228_334
TCACCCATGTGACAGGCCCTT-GAAAGTGATCTGCCTA-AGGGGGCATTGAGACATCATAAATCTGCACTG
>Gorilla_gorilla_gorilla~GCF_000151905.2_gorGor4|NW_017495711.1_5719-5787_335
TCACCCTGGTGACAGGCCCTT-GTCTGTGATCTGCCTAAA-GGGGCATTGTGACATCATAAGTCTGCACTG
>Gorilla_gorilla_gorilla~GCF_000151905.2_gorGor4|NW_017495711.1_5803-5857_336
GGCCGTTGTCTGTGTTATGCCTA-AAGGGGCATTGTGACTTCATAACTCTGCACTG
>Gorilla_gorilla_gorilla~GCF_000151905.2_gorGor4|NW_017495711.1_6209-6277_337
TCACCGAGGTGACA-GAACCTTGTCTGTGATCTGCCCA-AGAGGGCATTGTGACATCACAACTGTGCACTG
>Gorilla_gorilla_gorilla~GCF_000151905.2_gorGor4|NW_017495711.1_6977-7045_338
TCATCCAGGTGTAACACCCTT-GTGTGTGATCTGCCTA-AGAGGGCATTGTGACATCATAAATCTGCACTG
>Gorilla_gorilla_gorilla~GCF_000151905.2_gorGor4|NW_017495711.1_10755-10824_339
TCACCCAGGTGACAGACCCTTT-TCTGTGATCTGCCTA-AGGGGGCATTGTGACATCACAACTCTGCACTGA
>Gorilla_gorilla_gorilla~GCF_000151905.2_gorGor4|NW_017495711.1_12354-12421_340
CACCCAGGTGACA--ATCTCTTGTCTGTGATCTCCCTA-AAGGGGCATTGTGACATCATAAATCTGCACTG
>Gorilla_gorilla_gorilla~GCF_000151905.2_gorGor4|NW_017495746.1_36-103_341
TCACCCAGGTGAC-GGACCCTTGTCTGTGAACTGCCTA-AGGGGGCATTGTGACATCATAAATCTGCACT
>Gorilla_gorilla_gorilla~GCF_000151905.2_gorGor4|NW_017495746.1_104-169_342
CAAGGTGAGAGACCATTT-TCTGTGATATGCCT-AAGGGGGCGTTGTGACATCATAAATCTGCACTGA
>Gorilla_gorilla_gorilla~GCF_000151905.2_gorGor4|NW_017495746.1_524-589_343
CAAGGTGAGAGACCATTT-TCTGTGATATGCCT-AAGGGGGCGTTGTGACATCATAAATCTGCACTGA
>Gorilla_gorilla_gorilla~GCF_000151905.2_gorGor4|NW_017495746.1_2134-2201_344
CACCCAGGTGACA-GGCCGTTATCTGTGTTATGCCTA-AGGGGGCATTGTGACTTCATAACTCTGCACTG
>Gorilla_gorilla_gorilla~GCF_000151905.2_gorGor4|NW_017495830.1_69-137_345
TCACCCAGGAGACAGATCCTT-GTCTGTGATTTGCCTA-ATTGGGCATTGTGACATCATAAGTCTGCACTG
>Gorilla_gorilla_gorilla~GCF_000151905.2_gorGor4|NW_017495830.1_1049-1117_346
TCACCCAGGAGACAGATCCTT-GTCTGTGATTTGCCTA-ATTGGGCATTGTGACATCATAAGTCTGCACTG
>Gorilla_gorilla_gorilla~GCF_000151905.2_gorGor4|NW_017495853.1_1320-1385_347
TCTCCCAGGTGACAGGCCATT-GTCTGTGATGTGCCTA-A-GGGGCATTGTGACATCACAACTCTGCAC
>Gorilla_gorilla_gorilla~GCF_000151905.2_gorGor4|NW_017495853.1_1667-1735_348
TCAACCAGGCGACAAGCCCAT-GTCTTTGATCTGCCTA-AGGGGGCATTGTGACATCATAAATCTGCCCTG
>Gorilla_gorilla_gorilla~GCF_000151905.2_gorGor4|NW_017495853.1_1737-1805_349
TCATCCAGGTGACAGGCCCAT-GTCTGTGATCTGCCTA-AGGGGGCATTGTGACATCATAAGTCTGCACTG
>Gorilla_gorilla_gorilla~GCF_000151905.2_gorGor4|NW_017495853.1_3622-3686_350
TCACCCAGGGGACAGGCCC-TGGTCTGTGATCTGCCTA-AGGGGGCATTGTGACATCATAAGTCTGC
>Gorilla_gorilla_gorilla~GCF_000151905.2_gorGor4|NW_017495853.1_4665-4719_351
GGTCCTTGTCTCTGATCTGCCTA-AGGAGGCATTGTGATATCATAACTCTGCACTG
>Gorilla_gorilla_gorilla~GCF_000151905.2_gorGor4|NW_017495853.1_5085-5152_352
CACCCAGGTGAGAGGCCCTT-GTCTTTGATCTGCCTA-AGGGGGCATTGTGACATCATAAGTCTGCACTG
>Gorilla_gorilla_gorilla~GCF_000151905.2_gorGor4|NW_017495853.1_6342-6405_353
CACCCAGGTGACAGGCCC-TGGTCTGTGATTTGCCTA-AGGGGGCATTGTGACATCATAAGTCTGC
>Gorilla_gorilla_gorilla~GCF_000151905.2_gorGor4|NW_017495866.1_304-372_354
TCAGCCAGCTGACCGGCCCTT-GACTTTGATCTGTCTA-AGGGGGCATTGTGACATCATAAGTCTGCACTG
>Gorilla_gorilla_gorilla~GCF_000151905.2_gorGor4|NW_017495866.1_515-581_355
ACGCAGGTGACAGACCCTT-GTCTGTGATCTGCCTA-AGGAGGCATTGTGACATCATAAGTCTGCACTG
>Gorilla_gorilla_gorilla~GCF_000151905.2_gorGor4|NW_017495888.1_631-691_356
CAGGTGGCAGAACCTT-GTCTGTTATCTGCCTA-A-GGGGCATTGTGACATCACAACTCTGCAC
>Gorilla_gorilla_gorilla~GCF_000151905.2_gorGor4|NW_017495891.1_764-832_357
TCACCCTGGTGA-ATGGCCCTTGTCTGTCTTCTGACTA-AGGCGGCATTGTGACTTCATAACTCTGCACTG
>Gorilla_gorilla_gorilla~GCF_000151905.2_gorGor4|NW_017495891.1_1323-1390_358
TCACCCAGGTGACAGACTCTT-GTCTGTGATCTGCCTA-A-GGGGCATTGTGACATCATAAGTCTGCACTG
>Gorilla_gorilla_gorilla~GCF_000151905.2_gorGor4|NW_017495982.1_47-115_359
TCACCAACGTGAGAAACCATT-TTCTGTGATCTCCCT-AAGGGGGCGTTGTGACATCATAAATCTGCACTG
>Gorilla_gorilla_gorilla~GCF_000151905.2_gorGor4|NW_017495999.1_1427-1490_360
ACCCAGGTGAGA-GGCCCTTGTATGTGATCTGCCTA-AGGGGGCATTGTGACTTCATAACTCTGCA
>Gorilla_gorilla_gorilla~GCF_000151905.2_gorGor4|NW_017495999.1_4012-4080_361
TCACCCAGGTGACAGGCCCT-GCCCTTTAATCTGCC-AAAGGGGGCATTGTGACATCACAACTCTGCCCTG
>Gorilla_gorilla_gorilla~GCF_000151905.2_gorGor4|NW_017496001.1_3880-3948_362
TCACCCACGTTACAGACCATT-GACTGTGATCTGCCT-AAGGGGGCGTTGTGACATCATAAATCTGCACTG
>Gorilla_gorilla_gorilla~GCF_000151905.2_gorGor4|NW_017496005.1_337-404_363
TCACCCAGGTGACA-GGCCCTTGTCTGTGATCTGCCTA-AT-GGGCATTGTGACTTCATAACTCTGCACTG
>Gorilla_gorilla_gorilla~GCF_000151905.2_gorGor4|NW_017496067.1_1-68_364
TCACCCAGGTGACCGACGCTT-GTCTGTGATCTGCCTA-AGGGGGCATTGTGACATCATAACTTTGCACT
>Gorilla_gorilla_gorilla~GCF_000151905.2_gorGor4|NW_017496104.1_1583-1648_365
ACCCAGGTGACA-GGCCCTTGTCT-TGACCTGCCCA-AGTGGGCATTGTGATATCATAACTCTGCACTG
>Gorilla_gorilla_gorilla~GCF_000151905.2_gorGor4|NW_017496104.1_1652-1720_366
TCACCCAGGAGACAGATCCTT-GTCTGTGATTTGCCTA-ATTGGGCATTGTGACATCATAAGTCTGCACTG
>Gorilla_gorilla_gorilla~GCF_000151905.2_gorGor4|NW_017496118.1_1085-1145_367
CAGGTGACAGACCCTT-GTCTGTGATCTGCCTA-AGGGGGCATTGTGACATCATAAATCTGCA
>Gorilla_gorilla_gorilla~GCF_000151905.2_gorGor4|NW_017496118.1_1641-1709_368
TCACCCAGGTGACAGGCC-CTGCCCTTTAATCTGCC-AAAGGGGGCATTGTGACATCATAAATCTGCACTG
>Gorilla_gorilla_gorilla~GCF_000151905.2_gorGor4|NW_017496159.1_396-463_369
CACCCAGGTGACA-GGCCGTTGGCTTTGATCTGCCTA-AGGGGGCATTGTGACTTCATAACTCTGCACTG
>Gorilla_gorilla_gorilla~GCF_000151905.2_gorGor4|NW_017496159.1_1799-1864_370
TCACCCAGGTGAAAGACCCTT-GTCTGTGATCTGCCCAC-GGGGGCATTGTGACATCACAACTCTGCA
>Gorilla_gorilla_gorilla~GCF_000151905.2_gorGor4|NW_017496159.1_1866-1933_371
CACCCATGTGACA-GGCCGTTGCCTGTGATCTGCCTA-AGGGGGCATTGTGACTTCATAACTCTGCACTG
>Gorilla_gorilla_gorilla~GCF_000151905.2_gorGor4|NW_017496159.1_1936-2004_372
TCACCCACGTTACAGACGCTT-GTCTGTGATCTGCATA-AGGGGGCATTGTGACATCATAAGTCTGCACTG
>Gorilla_gorilla_gorilla~GCF_000151905.2_gorGor4|NW_017496164.1_685-752_373
CACCCAGGTGACA-GGCCCTTGCCTGTGGTCTGCCTA-AGGGGGCATTGTGACATCATAAATCTGCACTG
>Gorilla_gorilla_gorilla~GCF_000151905.2_gorGor4|NW_017496164.1_2625-2693_374
TCACCGAGGTGACAGAACCTT-GTCTGTGATCTGCC-AAAGGGGGCATTGTGACATCATAAATCTGCACTG
>Gorilla_gorilla_gorilla~GCF_000151905.2_gorGor4|NW_017496164.1_3948-4017_375
TCACCCAGGTGACA-GACCCTTGTCTGTGATCTGCCTA-AGTGGGCATTCTGACACCATAACTCTGCACTGA
>Gorilla_gorilla_gorilla~GCF_000151905.2_gorGor4|NW_017496164.1_7576-7643_376
CACCCACGTGACAGG-CCCTTGTCTGTGATTCCCCTA-AGGGGGCATTGTGACATCATAAATCTGCACTG
>Gorilla_gorilla_gorilla~GCF_000151905.2_gorGor4|NW_017496196.1_188-256_377
TCACCCAGGTGACA-GGCCCTTGTCTGTGATCTGCCTAAA-GGGGCATTGTGACTTCATAACTCTGCACTG
>Gorilla_gorilla_gorilla~GCF_000151905.2_gorGor4|NW_017496196.1_1452-1518_378
ACCAAGGTGACAGACCATT-GTCTTTGATCTGCCT-AAGGGGGCGTTGTGACATCATAAATCTGCACTG
>Gorilla_gorilla_gorilla~GCF_000151905.2_gorGor4|NW_017496196.1_1804-1870_379
ACCAAGGTGACAGACCATT-GTCTTTGATCTGCCT-AAGGGGGCGTTGTGACATCATAAATCTGCACTG
>Gorilla_gorilla_gorilla~GCF_000151905.2_gorGor4|NW_017496196.1_2292-2360_380
TCACCCAGGTGACAGACCCTT-GTCTGTGAACTCCCTA-AGGTGGCATTGTGACATCATAAGTCTGCACTG
>Gorilla_gorilla_gorilla~GCF_000151905.2_gorGor4|NW_017496196.1_3342-3410_381
TCACCAAGTTGACAGACCATT-GTCTTTGATCTGCCT-AAGGGGGCGTTGTGACATCATAAATCTGCACTG
>Gorilla_gorilla_gorilla~GCF_000151905.2_gorGor4|NW_017496196.1_4531-4599_382
TCACCCAGGTGACA-GGCCCTTGTCTGTGATCTGCCTA-AGGGGGCATTGTGACTTCATAACTCTGCACTG
>Gorilla_gorilla_gorilla~GCF_000151905.2_gorGor4|NW_017496196.1_8309-8377_383
TCACCCATGTGAGAGGCCCTT-GAATGTGATCTGCCTA-AGGGGGCATTGAGACATCATAAATCTGCACTG
>Gorilla_gorilla_gorilla~GCF_000151905.2_gorGor4|NW_017496196.1_8939-9005_384
ACCCAGGTGACA-GGCCCTTGTCTGTGATCTCCCCA-AGGTGGCATTGTGACTTCATAACTCTGCACTG
>Gorilla_gorilla_gorilla~GCF_000151905.2_gorGor4|NW_017496196.1_9640-9701_385
CCCAGGTGACA-GACCTTTGTCTGCTATCTGCCTA-AGGGGGCATTGTGACATCATAACTGCAC
>Gorilla_gorilla_gorilla~GCF_000151905.2_gorGor4|NW_017496196.1_10055-10121_386
TCACCCAGGTGGCAGACCCTT-GTCTGTGATCTGCCTA-AGGGGGCATTGTGACATCATAAGTCTGCAC
>Gorilla_gorilla_gorilla~GCF_000151905.2_gorGor4|NW_017496196.1_17051-17119_387
TCACACAGGTGACA-GAACCTTGTCTGTCTTCTGTCTA-AGGGGGCATTGTGATATCATAACTCTGCACTG
>Gorilla_gorilla_gorilla~GCF_000151905.2_gorGor4|NW_017496196.1_17400-17468_388
TCACCCAGGTGACAGACCCTT-GTCTGTCATCTGCCTA-AGGGGGCATTGTGACATCATAAGTCTGCACTG
>Gorilla_gorilla_gorilla~GCF_000151905.2_gorGor4|NW_017496204.1_190-258_389
TCACCAAGGTGAGAAACCATT-GTCTGTGATCTGCCT-AAGGGGGCGTTGTGACATCATAAATCTGCACTG
>Gorilla_gorilla_gorilla~GCF_000151905.2_gorGor4|NW_017496204.1_889-956_390
CACCCAGGTGACACACCCTT-GTCTTTGATCTGCCTA-AGGGGGCATTGTGACATCATAAGTCTGCACTG
>Gorilla_gorilla_gorilla~GCF_000151905.2_gorGor4|NW_017496204.1_1590-1654_391
ACCCAGGTGACAGAACCTT-GTCTGTTATCTGCCTGAA-GGGGCATTGTGACATCATAAATCTGCAC
>Gorilla_gorilla_gorilla~GCF_000151905.2_gorGor4|NW_017496204.1_1798-1864_392
CACCCA-GTGACA-GGCCGTTGTCTGTGATCTGCCTA-ACGGGGCATTGTGACTTCATAACTCTGCACTG
>Gorilla_gorilla_gorilla~GCF_000151905.2_gorGor4|NW_017496211.1_493-561_393
TCACCCAGGAAACAGATCCTT-GTCTGTGATTTGCCTA-ATTGGGCATTGTGACATCATAAGTCTGCACTG
>Gorilla_gorilla_gorilla~GCF_000151905.2_gorGor4|NW_017496318.1_433-498_394
TCACCCAGGTGACA-GACCCTTGTCTTTCATCTGCATA-AGGGGGCATTGTGATATCATAACTCTGCA
>Gorilla_gorilla_gorilla~GCF_000151905.2_gorGor4|NW_017496318.1_780-847_395
TCACTCTGGAGACAGACCCTTTG-CTGTGATCTGCCTA-A-GGGGCATTGTGACATCATAAGTCTGCACTG
>Gorilla_gorilla_gorilla~GCF_000151905.2_gorGor4|NW_017496318.1_1827-1894_396
TCACCGAGGTGACAGACCCTT-GTGTGTGATCTACCTA-AGGGGGCATTGTGACATCACAACTCTGCACT
>Gorilla_gorilla_gorilla~GCF_000151905.2_gorGor4|NW_017496318.1_1966-2033_397
TCACCCAGGTTACAGCCCCTT-GTCTGTGACCTGCCTA-A-GGGGCATTGTGACATCATAAGTCTGCACTG
>Gorilla_gorilla_gorilla~GCF_000151905.2_gorGor4|NW_017496318.1_2245-2313_398
TCACTGTGGTGA-AAGACCCTTGTCTGTGATCTGCCTA-AGGGGGCATTGTGACATCATAAACTTGCACTG
>Gorilla_gorilla_gorilla~GCF_000151905.2_gorGor4|NW_017496318.1_2385-2450_399
CCCAGGCGACATACCCTT-GTCTGTGGTCTGCCTA-AGGGGGCATTGTGACATCATAAGTCTGCACTG
>Gorilla_gorilla_gorilla~GCF_000151905.2_gorGor4|NW_017496318.1_3363-3431_400
TCACCCTGGTGACA-GACCCTTGTCTGTTATCTGCCTA-CGGGGGCATTGTGACATCATAAACTTGCACTG
>Gorilla_gorilla_gorilla~GCF_000151905.2_gorGor4|NW_017496318.1_4063-4131_401
TCACTCAGGAGACAAACACTT-GTCTGTGATCTGCCTA-ACAGGGCATTGTGACATCATAAGTCTGCACTG
>Gorilla_gorilla_gorilla~GCF_000151905.2_gorGor4|NW_017496318.1_4207-4270_402
CACCCAGGTGAC-TGATCCTTGTCTCTGATCTGCCTA-AGGGGGCATTGTGACATCATAAATCTGC
>Gorilla_gorilla_gorilla~GCF_000151905.2_gorGor4|NW_017496318.1_4693-4761_403
TCACAAAGGTGACAGTCCCTT-GTCTGTGATCTGCCTA-AGGGGGCATTGTGACATCATAAATCTGCACTG
>Gorilla_gorilla_gorilla~GCF_000151905.2_gorGor4|NW_017496318.1_5113-5181_404
TCACTGTGGTGA-AAGACCCTTGTCTGTGATCTGCCTA-AGGGGGCATTGTGACATCATAAACTTGCACTG
>Gorilla_gorilla_gorilla~GCF_000151905.2_gorGor4|NW_017496318.1_5813-5881_405
TCACTGTGGTGA-AAGACCCTTGTCTGTGATCTGCCTA-AGGGGGCATTGTGACATCATAAACTTGCACTG
>Gorilla_gorilla_gorilla~GCF_000151905.2_gorGor4|NW_017496318.1_5953-6018_406
CCCAGGCGACATACCCTT-GTCTGTGGTCTGCCTA-AGGGGGCATTGTGACATCATAAGTCTGCACTG
>Gorilla_gorilla_gorilla~GCF_000151905.2_gorGor4|NW_017496323.1_653-720_407
TCACCCCGGTGACAGA-ACTTTATCTGTGATCTGC-TA-AGGGGGCATTGTGACATCACAACTCTGCACTG
>Gorilla_gorilla_gorilla~GCF_000151905.2_gorGor4|NW_017496323.1_2466-2534_408
TCACCCAGGTGACAGAACCTT-GTCTGTGATCTCCCTA-AGGGGGCATTGTGACATCATAAATCTGCACTG
>Gorilla_gorilla_gorilla~GCF_000151905.2_gorGor4|NW_017496323.1_2956-3024_409
TCTCCCAGGTGAGAGACCCTT-GTCTATGATCTGCCTA-ACGGGGCATTGTGACATCATAATTTTGCACTG
>Gorilla_gorilla_gorilla~GCF_000151905.2_gorGor4|NW_017496323.1_4143-4211_410
TCACACAGGTGACAGACCCCT-GTCTGTGATCTGCCTA-AGGGGGCATTGTGACATCATACCTCTGCGCTG
>Gorilla_gorilla_gorilla~GCF_000151905.2_gorGor4|NW_017496323.1_4283-4351_411
TCACCCAGGTGACA-GGCCCTTGTCTGTGATCTGCCTA-AGGGGGCATTGTGACTTCATAACTCTGCACTG
>Gorilla_gorilla_gorilla~GCF_000151905.2_gorGor4|NW_017496323.1_6520-6588_412
TCACCCAGGTGACAGAACCTT-GTCTGTGATCTCCCTA-AGGGGGCATTGTGACATCATAAATCTGCACTG
>Gorilla_gorilla_gorilla~GCF_000151905.2_gorGor4|NW_017496323.1_7010-7078_413
TCTCCCCGGTGAGAGACCCTT-GTCTATGATCTGCCTA-ACGGGGCATTGTGACATCATAATTTTGCACTG
>Gorilla_gorilla_gorilla~GCF_000151905.2_gorGor4|NW_017496323.1_7915-7983_414
TCACCCAGGTGACAGACCCTT-GTCTGTGATCTCCCCA-AGGGGGCATTGTGACATCATAAATCTGCACTG
>Gorilla_gorilla_gorilla~GCF_000151905.2_gorGor4|NW_017496332.1_374-437_415
CAGGGGAAAGGCCCTT-GTCTGTGATCTGCCTA-AGGGGGCATTGTGACATCATAAATCTGCACTG
>Gorilla_gorilla_gorilla~GCF_000151905.2_gorGor4|NW_017496359.1_1948-2014_416
ACCCAGGTGATGTAACCTT-GACTGTGATCCGCCT-TAGGTGGCATTGTGACATCACAACTCTGCACTG
>Gorilla_gorilla_gorilla~GCF_000151905.2_gorGor4|NW_017496359.1_2506-2574_417
TCACCCAGGTCACAGACCCCT-CTCTGTGATCTGCCCA-ATGGGGCATTGTGACATCATAAGTCTGCACTG
>Gorilla_gorilla_gorilla~GCF_000151905.2_gorGor4|NW_017496384.1_2088-2154_418
TCACCCTGGTGACAGACCCTT-CTCTGTTATCTGCCTA-AGGGGGCATTGTGACATAATAATTCTGCAC
>Gorilla_gorilla_gorilla~GCF_000151905.2_gorGor4|NW_017496452.1_664-730_419
CACCCA-GTGACA-GGCCCCTGTCTGTGATCTGCCTA-ACGGGGCATTGTGACTTCATAACTCTGCACTG
>Gorilla_gorilla_gorilla~GCF_000151905.2_gorGor4|NW_017496452.1_1643-1710_420
TCACCCAGGTGACAGACTCTTGG-CTGTGATCTGCCTA-A-GGGGCATTGTGACATCATAAGTCTGCACTG
>Gorilla_gorilla_gorilla~GCF_000151905.2_gorGor4|NW_017496455.1_628-696_421
TCACCCAGCTGACA-GAACCTTGTCTGCGATCTGCCTA-AGGGGACATTGTGACATCACAACTCTGCACTG
>Gorilla_gorilla_gorilla~GCF_000151905.2_gorGor4|NW_017496455.1_698-766_422
TCACTAAGGTGAGA-GACCCTTGTCTTTGATCTGCCTA-AGGGGACATTGTGACATCACAACTCTGCACTG
>Gorilla_gorilla_gorilla~GCF_000151905.2_gorGor4|NW_017496455.1_908-976_423
TCACCCAGGGGACCGGCCCTT-GTCTGTGATCCGCCTA-AGGGGGCATTGTGACATCACAACTCTGCACTG
>Gorilla_gorilla_gorilla~GCF_000151905.2_gorGor4|NW_017496455.1_2305-2374_424
TCACCCAGATGACA-GACCCTTGTCTGTGATCTCTGTA-ACGGAGCATTGTGACATCACAAATCTGCACTGA
>Gorilla_gorilla_gorilla~GCF_000151905.2_gorGor4|NW_017496455.1_2864-2932_425
TCACCCAGGTGACA-GACCCTTGTCTGTGATGTGCCTA-AGGGGGCATTGTGACTTCATAACTCTGCACTG
>Gorilla_gorilla_gorilla~GCF_000151905.2_gorGor4|NW_017496455.1_8102-8170_426
TCACCAA-G-GAG-AACGATCCTTGTCTGTGATCTGCCTA-AGGGGGCATTGTGACATCATAAATCTGCACTG
>Gorilla_gorilla_gorilla~GCF_000151905.2_gorGor4|NW_017496455.1_8938-9006_427
TCACCCAGGTGACAGGCCCGT-GTCTGTGATCTGCCTT-AGCGGGCATTGTGACATCATAAGTCTGCACTG
>Gorilla_gorilla_gorilla~GCF_000151905.2_gorGor4|NW_017496455.1_10124-10192_428
TCCCCCAGGGAAAAGGCCCTT-GTCTGTGATCTGCCTA-AGGGGGCATTGTGACATCATAAGTCTGCACTG
>Gorilla_gorilla_gorilla~GCF_000151905.2_gorGor4|NW_017496455.1_10683-10751_429
TCCCCCAGGGGAAAGGCCCTT-GTCTGTGATCTGCCTA-AGGGGGCATTGTGACATCATAAATCTGCACTG
>Gorilla_gorilla_gorilla~GCF_000151905.2_gorGor4|NW_017496455.1_10758-10821_430
CAGGAGACAGACCC-TTGTCTGTGATCTCCCTA-AGGGGGCATTGTGACATCATACCTCTGCACTG
>Gorilla_gorilla_gorilla~GCF_000151905.2_gorGor4|NW_017496455.1_11664-11729_431
CACCCAGGTGACAGACCCTT-GTCTGTGATCTGCCTA-AGGGGGCATTGTGACATCATAAATCTGCAC
>Gorilla_gorilla_gorilla~GCF_000151905.2_gorGor4|NW_017496455.1_12292-12360_432
TCCCCCAGGGGAAAGGCCCTT-GTCTGTGATCTGCCTA-AGGGGGCATTGTGACATCATAAATCTGCACTG
>Gorilla_gorilla_gorilla~GCF_000151905.2_gorGor4|NW_017496455.1_15508-15576_433
TCCCCCAGGGGAAAGGCCCTT-GTCTGTGATCTGCCTA-AGGGGGCATTGTGACATCATAAATCTGCACTG
>Gorilla_gorilla_gorilla~GCF_000151905.2_gorGor4|NW_017496455.1_15787-15855_434
TCCCCCAGGGGAAACGCCCTT-GTCTGTGATCTGCCTA-AGGGGGCATTGTGACATCATAAATCTGCACTG
>Gorilla_gorilla_gorilla~GCF_000151905.2_gorGor4|NW_017496455.1_17115-17183_435
TCCCCCAGGGGAAAGGCT-CTTGTCTGTGATCTGCCTA-AGGGGGCATTGTGACATCATAAATCTGCACTG
>Gorilla_gorilla_gorilla~GCF_000151905.2_gorGor4|NW_017496465.1_415-473_436
ACCAAGATGACAGACCCTTGGTCTGTGATCTGCCTA-AGGGGGCATTGTGACATCATAAC
>Gorilla_gorilla_gorilla~GCF_000151905.2_gorGor4|NW_017496465.1_477-545_437
TCACCCAGGTGACAGACCGTT-GTCTGTGATCTGACTA-AGGGGGCATTGTGACATCATAAATCTGCACTG
>Gorilla_gorilla_gorilla~GCF_000151905.2_gorGor4|NW_017496545.1_48-116_438
TCACCAAGGTGAGAAACCATT-GTCTGTGATCTGCCTA-AAGGGGCGTTGTAACAACATAAATCTGCACTG
>Gorilla_gorilla_gorilla~GCF_000151905.2_gorGor4|NW_017496545.1_467-534_439
CACCCATGTGACAGACCCTT-GTCTTTGATCTGCCTA-AGGGGGCATTGTGACATCATAAGTCTGCACTG
>Gorilla_gorilla_gorilla~GCF_000151905.2_gorGor4|NW_017496594.1_274-342_440
TCACCCAGGTGACAGGCCCTT-GTCTGTGATGTGCCT-AAGGGGGCGTTGTGACATCATAAATCTGCACTG
>Gorilla_gorilla_gorilla~GCF_000151905.2_gorGor4|NW_017496594.1_1184-1250_441
ACCCAGGTGACA-GACACTTGTCTGTGATCTGCCTA-AGGGGGCATTGTGACTTCATAACTCTGCACTG
>Gorilla_gorilla_gorilla~GCF_000151905.2_gorGor4|NW_017496756.1_86-151_442
TCACCCAGGTGACA-GACTCTTGTCTGTGATCTTCCTA-A-GGGGCATTGTGATATCATAACTCTGCAC
>Gorilla_gorilla_gorilla~GCF_000151905.2_gorGor4|NW_017496756.1_1554-1620_443
TCATCCAGGTGACAGACTCTT-GTCTGTGATCTGCCTA-A-GGGGCATTGTGACATCATAAGTCTGCACT
>Gorilla_gorilla_gorilla~GCF_000151905.2_gorGor4|NW_017496779.1_1234-1302_444
TCACCAAGGTGAGAGAACC-TT-GTGTGTGATCGGCTTA-AGGGGGCATTGTGACATCATAAATCTGCACTG
>Gorilla_gorilla_gorilla~GCF_000151905.2_gorGor4|NW_017496845.1_231-297_445
ACCCAGGTGAGAGGCCG-TGGCCTGTGATCAGCCTA-AGGGGGCATTGTGACATCATAAATCTGCACTG
>Gorilla_gorilla_gorilla~GCF_000151905.2_gorGor4|NW_017496845.1_1699-1767_446
TCACCCAGGTGACAGGACC-TT-GTCTTTCATCTGCCTAAA-GGGGCATTGTGACATCATAAATCTGCACTG
>Gorilla_gorilla_gorilla~GCF_000151905.2_gorGor4|NW_017496880.1_1721-1789_447
TCACCCAGGTGACAGGA-CCTTGTCTGTGATCTGCCTC-AGGTGGCATTGTGACATCACAAATCTGCACTG
>Gorilla_gorilla_gorilla~GCF_000151905.2_gorGor4|NW_017496895.1_1884-1951_448
TCACCCAGGTGAAAGACCCTT-CTCTGTGATCTGCCTA-A-GGGGCATTGTGACATCATACCTCTGCACTG
>Gorilla_gorilla_gorilla~GCF_000151905.2_gorGor4|NW_017496895.1_2163-2228_449
TCACCCTGGTTACAGACCCT-TGTCCGTGATCTGCCTA-AGGGGGCATTGTGACATAACTCTGCACTG
>Gorilla_gorilla_gorilla~GCF_000151905.2_gorGor4|NW_017496964.1_2299-2365_450
CCCAGGTGACAGACCCCT-GTCTGTGATCTGCCTA-AGGAGGCATTGTGACATCATAAGTCTGCACTGA
>Gorilla_gorilla_gorilla~GCF_000151905.2_gorGor4|NW_017496964.1_2580-2648_451
TCAGCCAGGTGAGAGACCCTT-GTCTGTGATCTGCCTA-AGGGGGCATTGTGACATCATAAGTCTGCACTG
>Gorilla_gorilla_gorilla~GCF_000151905.2_gorGor4|NW_017496964.1_3070-3138_452
TCACCGAGGTGACAGACCCTT-GTCTGTGACCTGCCTA-AGGGGGCATTGTGACATCATAAGTCTGCACTG
>Gorilla_gorilla_gorilla~GCF_000151905.2_gorGor4|NW_017496964.1_3493-3557_453
TCACCCAGGTGACAGACTGTT-GTCTGTGATCTGCCTA-AGGGGGCATTGTGACATCATAAGTCTGC
>Gorilla_gorilla_gorilla~GCF_000151905.2_gorGor4|NW_017496964.1_4679-4747_454
TCACCAAGGTGACAGACCAAT-GTCTGCGATTTGCCT-AAGTGGGCGTTGTGACATCATAAATCTGCACTG
>Gorilla_gorilla_gorilla~GCF_000151905.2_gorGor4|NW_017496964.1_4891-4955_455
ACCCACGTGACA-GTCCCTTGTTTGTAACCTGCCTA-AGGGGGCATTGTGACTTCATAACTCTGCAC
>Gorilla_gorilla_gorilla~GCF_000151905.2_gorGor4|NW_017496964.1_4959-5013_456
GGCCCTTGTCTGTGATCTACCTA-AGGTGGCATTGTGACTTCATAACTCTGCACTG
>Gorilla_gorilla_gorilla~GCF_000151905.2_gorGor4|NW_017496984.1_5470-5538_457
TCACCGAGGTGACAGACCCTT-GTGTGTGATCTGCCTA-AGGGGGCATTGTGACATCACAACTCTGCACTG
>Gorilla_gorilla_gorilla~GCF_000151905.2_gorGor4|NW_017497022.1_462-527_458
TCATCCAGGAGAC-AGGCCCTTGTCTGTGAACTGCCTA-AGGGGGCATTGTGACATCATAAATCTGCA
>Gorilla_gorilla_gorilla~GCF_000151905.2_gorGor4|NW_017497022.1_602-667_459
TCATCCAGGAGAC-AGGCCCTTGTCTGTGAACTGCCTA-AGGGGGCATTGTGACATCATAAATCTGCA
>Gorilla_gorilla_gorilla~GCF_000151905.2_gorGor4|NW_017497022.1_1435-1502_460
CACCCAGGTGAGAGACCATT-GTCTGTGATCATCTTA-AGGGGGCATTGTGACATCATAAATCTGCACTG
>Gorilla_gorilla_gorilla~GCF_000151905.2_gorGor4|NW_017497035.1_391-455_461
TCACCCAGGTGACAGACCCTTC-TCTGTGAACTGCCTA-AGGGGGCATTGTGACATCATAAGTCTGC
>Gorilla_gorilla_gorilla~GCF_000151905.2_gorGor4|NW_017497035.1_947-1013_462
ACCCAGGTGACGTACCCTT-GACTGTGATCTGCCTA-AGGTGGCATTGTGACATCACAACTCTGCACTG
>Gorilla_gorilla_gorilla~GCF_000151905.2_gorGor4|NW_017497035.1_1368-1434_463
TCACCCAGGTGACA-GACCCTTGTCGGTGATCTGCCTA-ATGGGGCATTGTGACTTCATAACTCTGCAC
>Gorilla_gorilla_gorilla~GCF_000151905.2_gorGor4|NW_017497035.1_1786-1854_464
TCACCAAGGTGACAGACCATT-GTCTGTGGTCGGCCT-AAGGGGGCGTTGTGACATCATAAATCTGCACTG
>Gorilla_gorilla_gorilla~GCF_000151905.2_gorGor4|NW_017497069.1_353-420_465
CACCCAGGTGACATACCCCT-GTCTGTGATCTGCCTA-AGCGGGCATTGTGACATCATAAGTCTGCACTG
>Gorilla_gorilla_gorilla~GCF_000151905.2_gorGor4|NW_017497125.1_454-520_466
ACACAGGTGACGTACTCTT-GACTGTGATCTGCCTA-AGGTGGCATTGTGACATCACAACTCTGCACTG
>Gorilla_gorilla_gorilla~GCF_000151905.2_gorGor4|NW_017497125.1_1713-1779_467
CACCCAGGTGAGAGAC-CCTTGCCTGTAAACTGCC-AAAGGGGGCATTGTGACATTACAATTCTGCACT
>Gorilla_gorilla_gorilla~GCF_000151905.2_gorGor4|NW_017497125.1_3602-3667_468
CACCCACGTGACAGACCCTTGAT-TTTGATCTGCCTA-AGGGGGCATTGTGACATCATAAGTCTGCAC
>Gorilla_gorilla_gorilla~GCF_000151905.2_gorGor4|NW_017497170.1_875-943_469
TCACCCAGGAGACAGACCCTT-GTCTGTGATCTGCCTA-AGGGGGCATTGTGACATCATAAGTCTGCACTG
>Gorilla_gorilla_gorilla~GCF_000151905.2_gorGor4|NW_017497170.1_3112-3180_470
TCACCCAGGTGACAGACCCTTC-TCTGTGATCTGCCTA-AGGGGGCATTGTGACATCATAAGTCTGCACTG
>Gorilla_gorilla_gorilla~GCF_000151905.2_gorGor4|NW_017497170.1_4928-4996_471
TCACTGTGGTGA-AAGACCCTTGTCTGTCATCTGCCTA-AGGGGGCATTGTGACATCATAAACTTGCACTG
>Gorilla_gorilla_gorilla~GCF_000151905.2_gorGor4|NW_017497170.1_7027-7094_472
CAACAAGGTGGGAGACCA-TCGTCTCTGATCTGCCT-AAGGGGGCGTTGTGACATCATAAATCTGCACTG
>Gorilla_gorilla_gorilla~GCF_000151905.2_gorGor4|NW_017497170.1_9345-9412_473
TCACCCAAGTGACGGACCCAT-GTCTGTTGATCTGCCTA-ATGGGGCATTGTGACATCATAAGTCTGCAC
>Gorilla_gorilla_gorilla~GCF_000151905.2_gorGor4|NW_017497170.1_10392-10459_474
CACCCAGGTGGCAGACCCTT-GTCTTTGATCTGCCTA-AGGGGGCATTGTGACATCATAAATCTGCACTG
>Gorilla_gorilla_gorilla~GCF_000151905.2_gorGor4|NW_017497170.1_12004-12068_475
CACCCAGGTGACAGACCCTT-GTCTGTTG-TCTGCCTA-A-GGGGCATTGTGACATCATAAATCTGCAC
>Gorilla_gorilla_gorilla~GCF_000151905.2_gorGor4|NW_017497170.1_12073-12139_476
TCAGCCTGGTTACAGACCA-TTGTCCAATATCAGCCTA-AGGGGGCATTGTGACATCACAACTCTGCAC
>Gorilla_gorilla_gorilla~GCF_000151905.2_gorGor4|NW_017497170.1_12351-12418_477
CACCCAGGTGGCAGACCCTT-GTCTTTGATCTGCCTA-AGGGGGCATTGTGACATCATAAATCTGCACTG
>Gorilla_gorilla_gorilla~GCF_000151905.2_gorGor4|NW_017497170.1_12423-12489_478
TCACCCAGGTGACA-GACCCTGGTCTGTGATCTGCCCA-AGGGGGCATTGTGACTTCATAACTCTGCAC
>Gorilla_gorilla_gorilla~GCF_000151905.2_gorGor4|NW_017497170.1_14380-14448_479
TCACCCAGGTGACAGACCCTTC-TCTGTGATCTGCCTA-AGGGGGCATTGTGACATCATAAGTCTGCACTG
>Gorilla_gorilla_gorilla~GCF_000151905.2_gorGor4|NW_017497198.1_2809-2876_480
TCACCAAGGTGACAGACCCTT-GTCTGTGATCTGCCTA-ATGGGGCATTGTGACATCATAAGTCTGCACT
>Gorilla_gorilla_gorilla~GCF_000151905.2_gorGor4|NW_017497198.1_4628-4691_481
CAGGGGAAAGACCCTT-GTCTGTGATCTGCCTA-AGGGGGCATTGTGACATCATAAATCTGCACTG
>Gorilla_gorilla_gorilla~GCF_000151905.2_gorGor4|NW_017497198.1_5954-6022_482
TCACCCAGGTGACAGACCCTC-GTCTGTGATCTGCCAA-AGGGGGCATTGTGACATCATAAGTCTGCACTG
>Gorilla_gorilla_gorilla~GCF_000151905.2_gorGor4|NW_017497198.1_6863-6931_483
TCACACAGGTGACA-GACCCTTGCCTGTGATCTGCCTA-A-GGGGCATTGTGACTTCATAACTCTGCACTGA
>Gorilla_gorilla_gorilla~GCF_000151905.2_gorGor4|NW_017497214.1_1069-1137_484
TCACCAAGGTGAGAAACCATT-GTCTGTGATCTGCCT-AAGGGGGCGTTGTGACATCATAAATCTGCACTG
>Gorilla_gorilla_gorilla~GCF_000151905.2_gorGor4|NW_017497214.1_2257-2323_485
TCACCCAGGTGACT-GACCGTTGTCTGTGATCCGCCTA-CGGGGGCATTGTGATATCATAACTCTGCAC
>Gorilla_gorilla_gorilla~GCF_000151905.2_gorGor4|NW_017497214.1_2535-2602_486
TCACCCAGGTGACAGACTCTT-GTCTGTGATCTGCCTA-A-GGGGCATTGTGACATCATAAGTCTGCACTG
>Gorilla_gorilla_gorilla~GCF_000151905.2_gorGor4|NW_017497214.1_3163-3231_487
TCACCCAGGAGACAGATCCTT-GTCTGTGATTTGCCTA-ATTGGGCATTGTGACATCATAAGTCTGCACTG
>Gorilla_gorilla_gorilla~GCF_000151905.2_gorGor4|NW_017497307.1_1552-1619_488
TCACCAAGGTGAGAAACCATT-GTCTGTGATCTGCCT-AAGGGGGCGTTGTGACATCATAAATCTGCACT
>Gorilla_gorilla_gorilla~GCF_000151905.2_gorGor4|NW_017497307.1_6512-6578_489
ACCCAGGTGACA-GACCTTTGTCTGTGAACTGCCTA-TGTGGGCATTGTGATATCATAACTCTGCACTG
>Gorilla_gorilla_gorilla~GCF_000151905.2_gorGor4|NW_017497375.1_1241-1299_490
TGACAGGCCCTT-GTCTTTGATCTTCC-A-AGGGGGCATTGTGACATCATAAGTCTGCACTG
>Gorilla_gorilla_gorilla~GCF_000151905.2_gorGor4|NW_017497375.1_3337-3405_491
TCACACAGGTGACA-GACCCTTGTCTGTTAACTGCATA-AGGGGGCATTGTGATATCATAACTCTGCACTG
>Gorilla_gorilla_gorilla~GCF_000151905.2_gorGor4|NW_017497375.1_6128-6194_492
ACCCAGGTGACA-GGCCCTTGTCTGTGATCTGCCTA-A-GGGGCATTGTGATATCATAACTCTGCACTGA
>Gorilla_gorilla_gorilla~GCF_000151905.2_gorGor4|NW_017497375.1_8573-8636_493
CAGGTGACAGGACCTT-GACTTTGAACTGCTTA-AGGGGGCATTGTGACATCATAAGTCTGCACTG
>Gorilla_gorilla_gorilla~GCF_000151905.2_gorGor4|NW_017497375.1_10809-10876_494
CACCCAGGTGACA-GACCCTTGTCTGTGATCTGCCTA-AGGGGGCATTGTGACTTCATAACTCTGCACTG
>Gorilla_gorilla_gorilla~GCF_000151905.2_gorGor4|NW_017497375.1_11367-11434_495
CACCCAGGTGACA-GGCCCTTGTCTGTGATCTGCCTA-AGGGGGCATTGTGACTTCATAACTCTGCACTG
>Gorilla_gorilla_gorilla~GCF_000151905.2_gorGor4|NW_017497385.1_978-1043_496
TCACCCTGGTTACAGACCCT-TGTCCGTGATATGCC-AAAGGGGGCATTGTGACATAACTCTGCACTG
>Gorilla_gorilla_gorilla~GCF_000151905.2_gorGor4|NW_017497385.1_2443-2501_497
ACCAAGATGACAGACCCTTGGTCTGTGATCTGCCTA-AGGGGGCATTGTGACATCATAAC
>Gorilla_gorilla_gorilla~GCF_000151905.2_gorGor4|NW_017497385.1_2932-3000_498
TCACCAAGGTGAGAGACCATT-GTCTGTGATCTGCCTA-ATAGGGCATTGTGACATCATAAATCTGCACTG
>Gorilla_gorilla_gorilla~GCF_000151905.2_gorGor4|NW_017497385.1_3420-3485_499
TCACCCTGGTTACAGACCCT-TGTCCGTGATCTGCCTA-AGGGGGCATTGTGACATAACTCTGCACTG
>Gorilla_gorilla_gorilla~GCF_000151905.2_gorGor4|NW_017497390.1_3545-3613_500
TCACTGAGGTGGCAGACCATT-GTCTTTGATCAGCCT-AAGGGGGCGTTGTGACATCATAAATCTGCACTG
>Gorilla_gorilla_gorilla~GCF_000151905.2_gorGor4|NW_017497390.1_4737-4803_501
TCACCCAGGTGAAGGACCCTT-GTCTGTGATCTGCCTA-AGGGGGCATTGTGACATCACAACTCTGCAC
>Gorilla_gorilla_gorilla~GCF_000151905.2_gorGor4|NW_017497390.1_5649-5717_502
TCACCATGTTGACAGACCATT-GTCTTTGATCAGCCT-AAGGGGGCGTTGTGACATCATAAATCTGCCCTG
>Gorilla_gorilla_gorilla~GCF_000151905.2_gorGor4|NW_017497398.1_1637-1703_503
TCACCCAGGTGACAGACCCTTT-TCTCTGATTTACCTA-AGGGGGCATTGTGACATCATAAATCTGCAC
>Gorilla_gorilla_gorilla~GCF_000151905.2_gorGor4|NW_017497398.1_3030-3095_504
TCACCCAGGTGACAGACCCTTT-TCTCTGATTTACCTA-A-GGGGCATTGTGACATCATAAATCTGCAC
>Gorilla_gorilla_gorilla~GCF_000151905.2_gorGor4|NW_017497398.1_4217-4282_505
TCACCCAGGTGACAGACCCTTT-TCTCTGATTTACCTA-A-GGGGCATTGTGACATCATAAATCTGCAC
>Gorilla_gorilla_gorilla~GCF_000151905.2_gorGor4|NW_017497398.1_4565-4632_506
TCACCCAGCTGACAAGA-C-TT-GTCTTTGATCTGCCTA-AGGGGGCATTGTGACATCATAAATCTGCACTG
>Gorilla_gorilla_gorilla~GCF_000151905.2_gorGor4|NW_017497408.1_3684-3748_507
CACCCAGGTGACA-GGCCCATGTC--TGATCTGACTA-AGGGGGCATTGTGACTTCATAACTCTGCACT
>Gorilla_gorilla_gorilla~GCF_000151905.2_gorGor4|NW_017497483.1_260-326_508
TCACACAGGTGATGGGACTCTTGCCGACGCTCTGCCTACAGGGGTCTTTGTGACATATCTCTGCACT
>Gorilla_gorilla_gorilla~GCF_000151905.2_gorGor4|NW_017497483.1_329-397_509
TCACTCAGGTGATGGGACTCTTCTCTATACTCTGCCTAGAGGGGGATTTGTGACATATCTCTGCACTGA
>Gorilla_gorilla_gorilla~GCF_000151905.2_gorGor4|NW_017497483.1_398-465_510
TCACCCAGGTGATGGAAGTCTTGTCTAGGCTCTGTCTA-TGGGGGCATTGTGTCAAATATCTGCACTGA
>Gorilla_gorilla_gorilla~GCF_000151905.2_gorGor4|NW_017497483.1_466-534_511
TCACCCAGGTGATGTAACACTTTTCTAGGCTCTGTCTACACGGATTTTTGTGACATATCACTGCACTGA
>Gorilla_gorilla_gorilla~GCF_000151905.2_gorGor4|NW_017497483.1_535-601_512
TCACCCAGGTGATGTATCTCTTGTCTAGGCTCTGCCTACA-GGGGAATTTTGACGTATCACTGTACTG
>Gorilla_gorilla_gorilla~GCF_000151905.2_gorGor4|NW_017497483.1_603-669_513
TCACCCAGGTGATGTAACACTTTTCTAGGCTCTGTCTACACGGCA--TTGTGACATATCACTGCACTGA
>Gorilla_gorilla_gorilla~GCF_000151905.2_gorGor4|NW_017497483.1_670-736_514
TCACCCAGGTGATGTATCTCTTGTCTAGGCTCTGCCTACA-GGGGAATTTTGACGTATCACTGTACTG
>Gorilla_gorilla_gorilla~GCF_000151905.2_gorGor4|NW_017497483.1_738-805_515
TCACCCAGGTGATGTATCTCTTGTCTAGGCTCTGCCTACA-GGGGTATTGTGACATATCTCTGCACTGA
>Gorilla_gorilla_gorilla~GCF_000151905.2_gorGor4|NW_017497483.1_806-873_516
TCACCTAGGTGATGTAACTCTTGTCTACACTCTGAATACAGGGG-CATTTAGACATATATCTGCACTGA
>Gorilla_gorilla_gorilla~GCF_000151905.2_gorGor4|NW_017497483.1_874-942_517
TCACCTAGGTGATGTAAGCCTTTTATGGGCTTTGCCTACAGGAGGCTCTGTGACATATCTATGCACTGA
>Gorilla_gorilla_gorilla~GCF_000151905.2_gorGor4|NW_017497483.1_948-1008_518
GAGGTGAAGCAACTCTTGTCTAGGCACTGCCTACAGGAGACATTGGTACATATCTCTGCAC
>Gorilla_gorilla_gorilla~GCF_000151905.2_gorGor4|NW_017497483.1_1012-1078_519
TCACCCAGGTGATGGACT-CTTGTCTTAGATCTGCCTACA-TGGACATTGTGACACATCTCTGAACTGA
>Gorilla_gorilla_gorilla~GCF_000151905.2_gorGor4|NW_017497483.1_1079-1146_520
TCAACCAAGTGATGAAACTCTTGTCTACGCTCTGCCTACA-GGGGATTTGTGACATATCTCTGCACTGA
>Gorilla_gorilla_gorilla~GCF_000151905.2_gorGor4|NW_017497483.1_1147-1215_521
TCACCCTGAGGAGGGAACTCTTGTCTACGCTCTGCCTACAGGAGGCTTTATGACTTATCCCTGCAGTGA
>Gorilla_gorilla_gorilla~GCF_000151905.2_gorGor4|NW_017497483.1_1218-1283_522
ACCTAGGTGATGTAACACTTGTCTAGGCTCTGCCTACA-CGGGAATTCTCACATATCTCTACACTGA
>Gorilla_gorilla_gorilla~GCF_000151905.2_gorGor4|NW_017497483.1_1284-1351_523
TCACCCAGGTGATGTAACTCCTGTCTAGCTTCAGCCTACA-GAAGCATTTTGACATATCTCTGCACTGA
>Gorilla_gorilla_gorilla~GCF_000151905.2_gorGor4|NW_017497483.1_1504-1571_524
TCACCGAAGTGATGTAACCCTTGTATAGGTTCAGCCTAC-TGGGGAGTTCTGACATACCTCTGCACTGA
>Gorilla_gorilla_gorilla~GCF_000151905.2_gorGor4|NW_017497483.1_1572-1640_525
TCACCTAGGTGATGTAAATCATTTCCAGGCTTTTTCTACAGGGGACATTGTGACATATCACTGCACTGA
>Gorilla_gorilla_gorilla~GCF_000151905.2_gorGor4|NW_017497525.1_1055-1109_526
GGCCCTTGTCTGTGATCTGCCTA-AGGGGGCATTGTGACTTCATAACTCTGCACTG
>Gorilla_gorilla_gorilla~GCF_000151905.2_gorGor4|NW_017497525.1_2733-2787_527
GGCCCTTGTCTGTGATCTGCCTA-AGGGGGCATTGTGACTTCATAACTCTGCACTG
>Gorilla_gorilla_gorilla~GCF_000151905.2_gorGor4|NW_017497529.1_2423-2492_528
TCACCCAGGTGATAGGCCCAT-GTCTGTGATCTGCCTA-AGGGGGCATTGTGACATCATACCTCTGCACTGA
>Gorilla_gorilla_gorilla~GCF_000151905.2_gorGor4|NW_017497529.1_4174-4242_529
TCACCCAGGTGACAGACCCTTC-TCTGTGATCTGCCTA-AGGGGGCATTGTGACATCATAAGTCTGCACTG
>Gorilla_gorilla_gorilla~GCF_000151905.2_gorGor4|NW_017497529.1_5011-5078_530
TCACCCAGGTGACAGACCCTT-GTCTATGATCTGCCTAAA-GGGGCATTGTGACATCACAACTCTGCACT
>Gorilla_gorilla_gorilla~GCF_000151905.2_gorGor4|NW_017497577.1_1058-1126_531
TCACCAAGGTGAGAAACCATT-GTCTGTGATCTGTCTAAA-GGGGCGTTGTGACATCATAAATCTGCACTG
>Gorilla_gorilla_gorilla~GCF_000151905.2_gorGor4|NW_017497577.1_7554-7622_532
TCACCCAGGAGACAGATCCTT-GTCTGTGATTTGCCTA-ATTGGGCATTGTGACATCATAAGTCTGCACTG
>Gorilla_gorilla_gorilla~GCF_000151905.2_gorGor4|NW_017497577.1_10974-11042_533
TCACCAAGGTGAGAAACCATT-GTCTGTGATCTGCCT-AAGGGGGCGTTGTGACATCATAAATCTGCACTG
>Gorilla_gorilla_gorilla~GCF_000151905.2_gorGor4|NW_017497577.1_11741-11808_534
CACCCAGGTGACAGACCCTT-GTCTTTGATCTGCCTA-AGGGGGCATTGTGACATCATAAGTCTGCACTG
>Gorilla_gorilla_gorilla~GCF_000151905.2_gorGor4|NW_017497577.1_11950-12018_535
TCACCCAGGAGACAGATCCTT-GTCTGTGATTTGCCTA-ATTGGGCATTGTGACATCATAAGTCTGCACTG
>Gorilla_gorilla_gorilla~GCF_000151905.2_gorGor4|NW_017497590.1_61-119_536
ACCAAGATGACAGACCCTTGGTCTGTGATCTGCCTA-AGGGGGCATTGTGACATCATAAC
>Gorilla_gorilla_gorilla~GCF_000151905.2_gorGor4|NW_017497609.1_5231-5299_537
TCACCCTGGTGACAGAGCCTT-GTCCGTTATTTGCCTA-AGGGGGCATTGTGACATCATACCTCTGCACTG
>Gorilla_gorilla_gorilla~GCF_000151905.2_gorGor4|NW_017497609.1_6560-6628_538
TCACCGAAGTGACAGA-CCTTGGTCTTTGATGTGCCTA-TGGGGGCATTGTGACATCATAAGTCTGCACTG
>Gorilla_gorilla_gorilla~GCF_000151905.2_gorGor4|NW_017497646.1_2194-2260_539
TCACACAGGTGACAGACCGTT-GTCTGTGATCTGCCCA-AGGGGGCATTGTGACATCACAACTCTGCAC
>Gorilla_gorilla_gorilla~GCF_000151905.2_gorGor4|NW_017497646.1_3244-3310_540
TCACACCGGTTACAGACCGTT-GTCTGTGATCTGCCCA-AGGGGGCATTGTGACATCACAACTCTGCAC
>Gorilla_gorilla_gorilla~GCF_000151905.2_gorGor4|NW_017497670.1_1869-1937_541
TCACCAAGGTGAGAAACCATT-GTCTGTGATCTGCCT-AAGGGGGCGTTGTGACATCATAAATCTGCACTG
>Gorilla_gorilla_gorilla~GCF_000151905.2_gorGor4|NW_017497681.1_37-105_542
TCACCCAGGTGAAAGACCCTT-GTCTTTGATCTGCCTA-AGGGGGCATTGTGACATCATAAGTCTGCACTG
>Gorilla_gorilla_gorilla~GCF_000151905.2_gorGor4|NW_017497681.1_1718-1785_543
TCACCCAGATGA-GTGACCCTTGTCTGTGATCTGCCTA-AGGGGGCATTGTGACATCATAAATCTGCACT
>Gorilla_gorilla_gorilla~GCF_000151905.2_gorGor4|NW_017497681.1_2207-2274_544
TCAACGAGGTGACAGACCCTT-CTGTGTGATCTGCCTA-A-GGGGCATTGTGACATCACAACTCTGCACTG
>Gorilla_gorilla_gorilla~GCF_000151905.2_gorGor4|NW_017497681.1_3464-3531_545
TCACCCAGGTGACAGTACATT-GTCTGCTATCTGCCTA-A-GGGGCATTGTGACATCATAAGTCTGCACTG
>Gorilla_gorilla_gorilla~GCF_000151905.2_gorGor4|NW_017497681.1_8850-8915_546
TCACCCAGATGACTGTCCCTT-GTCTGTGATCTGCCTA-AGGGGGCATTGTGACATCACAACTCTGCA
>Gorilla_gorilla_gorilla~GCF_000151905.2_gorGor4|NW_017497681.1_8917-8984_547
CACCCAGGTGACA-GGCCCTTGCCTGTGGTCTGCCTA-AGGGGGCATTGTGACATCATAAATCTGCACTG
>Gorilla_gorilla_gorilla~GCF_000151905.2_gorGor4|NW_017497681.1_12345-12411_548
CACCCAGGTGACAGACCCTT-CTCTTTGATCTGCCTA-AGTGGGCATTGTGACATCATAATTTTGCACT
>Gorilla_gorilla_gorilla~GCF_000151905.2_gorGor4|NW_017497681.1_12483-12552_549
TCACCCAGGTGACATACCATT-GTCTGTGATCTGCTTA-AGAGCGCATTGTGACATCATAAGTCTGCACTGA
>Gorilla_gorilla_gorilla~GCF_000151905.2_gorGor4|NW_017497681.1_12554-12622_550
TCACCCAGGTGAAAGACCCTT-GTCTTTGATCTGCCTA-AGGGGGCATTGTGACATCATAAGTCTGCACTG
>Gorilla_gorilla_gorilla~GCF_000151905.2_gorGor4|NW_017497681.1_16751-16817_551
TCACCAACGTGAGAGACCCCT-GTCTGTCATCTGCCTA-AGGGGGCATTGTGACATCATAAATCTGCAC
>Gorilla_gorilla_gorilla~GCF_000151905.2_gorGor4|NW_017497764.1_755-823_552
TCACCCAGGTGACA-GACCTTTGTCTGTGATCTGCCTA-AGGGGGCATTGTGACTTCATAACTCTGCACTG
>Gorilla_gorilla_gorilla~GCF_000151905.2_gorGor4|NW_017497764.1_1247-1313_553
TCACGCAGGTGACAGACCCTT-GTTTGTGATTTGCCTA-AGGGGGCATTGTGACATCATAAGTCTGCAC
>Gorilla_gorilla_gorilla~GCF_000151905.2_gorGor4|NW_017497764.1_2641-2710_554
TCACCCAGGTGACAGACCGTT-GTCTTTGATCTGCCTA-AGGGGGCATTGTGACATCATAAATCTGCACTGA
>Gorilla_gorilla_gorilla~GCF_000151905.2_gorGor4|NW_017497764.1_3062-3130_555
TCACCGAGGCGACAGACCCTT-GTCTTTGATCTGCCTA-AGGGGGCATTGTGACATCATAAATCTGCACTG
>Gorilla_gorilla_gorilla~GCF_000151905.2_gorGor4|NW_017497764.1_5651-5717_556
CACACAGGTG-TAAGGCCCTTGTCTGTGATCTGCCTA-AGGGGGCATTGTGATATCATAACTCTGCACT
>Gorilla_gorilla_gorilla~GCF_000151905.2_gorGor4|NW_017497764.1_6349-6417_557
TCAGCCAGGTGA-AAGACCCTTGTCTGTCATCTGAGTA-AGGGGGCATTGTGATATCATAACTCTGCACTG
>Gorilla_gorilla_gorilla~GCF_000151905.2_gorGor4|NW_017497792.1_2615-2683_558
TCACCAAGGTGACAGACCATT-GTCTGTGATCTGCCT-AAGTGGGCGTTGTGACATCATAAATCTGCACTG
>Gorilla_gorilla_gorilla~GCF_000151905.2_gorGor4|NW_017497797.1_513-577_559
CCAGGTGACA-GACCCTTGTCTGTGATCTGCCTA-AGGGGGCATTGTGACTTCATAACTCTGCACTG
>Gorilla_gorilla_gorilla~GCF_000151905.2_gorGor4|NW_017497807.1_1743-1811_560
TCACCAAGGTGAGAAACCATT-GTCTGTGATCTGCCT-AAGGGGGCGTTGTGACATCATAAATCTGCACTG
>Gorilla_gorilla_gorilla~GCF_000151905.2_gorGor4|NW_017497844.1_488-555_561
CACCCAGGTGACAGACCCTT-GTCTTTGATCTGCCAA-AGGGGGCATTGTGACATCATAAGTCTGCACTG
>Gorilla_gorilla_gorilla~GCF_000151905.2_gorGor4|NW_017497844.1_1115-1183_562
TCACCAAGGTGAGAAACCATT-GTCTGTGATCTGTCTAAA-GGGGCGTTGTGACATCATAAATCTGCACTG
>Gorilla_gorilla_gorilla~GCF_000151905.2_gorGor4|NW_017497844.1_1889-1951_563
AGGTGACAGACCCTT-GTCTTTGATCTGCCTA-AGGGGGCATTGTGACATCATAAGTCTGCACTG
>Gorilla_gorilla_gorilla~GCF_000151905.2_gorGor4|NW_017497844.1_3773-3839_564
ACCAAGGTGAGAGACCATTC-TCTGTGTTCTGCCTAAAGGGGC-GTTGTGACATCATAAATCTGCACTG
>Gorilla_gorilla_gorilla~GCF_000151905.2_gorGor4|NW_017497844.1_3981-4049_565
TCACCAAGGTGAGAAACCATT-GTCTGTGATCTGCCAA-AGGGGGCATTGTGACATCATAAATCTGCACTG
>Gorilla_gorilla_gorilla~GCF_000151905.2_gorGor4|NW_017497844.1_5312-5378_566
ACCAAGGTGAGAGACCATT-CTCTGTGATCTGCCTAAAGGGGC-GTTGTGACATCATAAATCTGCACTG
>Gorilla_gorilla_gorilla~GCF_000151905.2_gorGor4|NW_017497844.1_6150-6218_567
TCACCGAGGTGACA-GACCCTTGTCTGTGAACTG-CTTCAGGGGGCATTGTGATATCATAACTCTGCACTG
>Gorilla_gorilla_gorilla~GCF_000151905.2_gorGor4|NW_017497844.1_8179-8247_568
TCACCCAGGAGACAGATCCTT-GTCTGTGATTTGCCTA-ATTGGGCATTGTGACATCATAAGTCTGCACTG
>Gorilla_gorilla_gorilla~GCF_000151905.2_gorGor4|NW_017497844.1_8251-8316_569
ACCCAGGTGACA-GGCCCTTGTCT-TGACCTGCCCA-AGTGGGCATTGTGATATCATAACTCTGCACTG
>Gorilla_gorilla_gorilla~GCF_000151905.2_gorGor4|NW_017497844.1_8318-8386_570
TCACCCAGGTGGCAGACCCTT-GTCTTTGATCTGCCTA-AGAGGGCATTGTGACATCATAAGTCTGCACTG
>Gorilla_gorilla_gorilla~GCF_000151905.2_gorGor4|NW_017497844.1_9086-9152_571
TCACCAAGGTGAGAAACCATT-GTCTGTGATCTGCCT-AAGGGGGCGTTGTGACATCATAAATCTGCAC
>Gorilla_gorilla_gorilla~GCF_000151905.2_gorGor4|NW_017497844.1_13900-13968_572
TCACCAAGGTGAGAAACCATT-GTCTGTGATCTGCCT-AAGGGGGCGTTGTGACATCATAAATCTGCACTG
>Gorilla_gorilla_gorilla~GCF_000151905.2_gorGor4|NW_017497844.1_14388-14456_573
TCACCAAGGTGAGAAACCATT-GTCTGTGATCTGCC-CAAGGGGGCGTTGTGACATCATAAATCTGCACTG
>Gorilla_gorilla_gorilla~GCF_000151905.2_gorGor4|NW_017497844.1_18170-18238_574
TCACCCAGGAGACAGATCCTT-GTCTGTGATTTGCCTA-ATAGGGCATTGTGACATCATAAGTCTGCACTG
>Gorilla_gorilla_gorilla~GCF_000151905.2_gorGor4|NW_017497844.1_19637-19705_575
TCACCAACGTGAGAAACCATT-GTCTGTGATCTCCCT-AAGGGGGCGTTGTGACATCATAAATCTGCACTG
>Gorilla_gorilla_gorilla~GCF_000151905.2_gorGor4|NW_017497844.1_20887-20955_576
TCACCAAGGTGAGAAACCATT-GTCTGTGATCTGCCT-AAGGGGGCGTTGTGACATCATAAATCTGCACTG
>Gorilla_gorilla_gorilla~GCF_000151905.2_gorGor4|NW_017497870.1_40-108_577
TCACCAAGGTGACA-GACCCTTGTCTGTGAACTG-CTTCAGTGGGCATTGTGATATCATAACTCTGCACTG
>Gorilla_gorilla_gorilla~GCF_000151905.2_gorGor4|NW_017497870.1_182-248_578
TCACCCAGGAGACGGAGTCTT-TTCTGTGAACTGCCTA-AGGGGGCATTGTGACATCATAATTTTGCAC
>Gorilla_gorilla_gorilla~GCF_000151905.2_gorGor4|NW_017497870.1_460-527_579
CACCAAGGTGAGAATCCATT-GTCTGTGATCTGCCTA-AGTGGGCATTGTGACATCATAAATCTGCACTG
>Gorilla_gorilla_gorilla~GCF_000151905.2_gorGor4|NW_017497870.1_880-948_580
TCACCAAGGTGAGAAACCATT-GTCTGTGATCTGCCTA-AGGGGGCATTGTGACATCATAAATCTGCACTG
>Gorilla_gorilla_gorilla~GCF_000151905.2_gorGor4|NW_017497870.1_1020-1088_581
TCACCCTGGTGACAGATCCCT-GTCCGTTATCTCCCTA-AGGGGGCATTGTGACATCACAACTCTGCACTG
>Gorilla_gorilla_gorilla~GCF_000151905.2_gorGor4|NW_017497873.1_1533-1600_582
TCACCCATGTGACAGGCACGTT--CCTGTGATCTGCGTAAGGGGGGCATTGTGACATCACAACTCTGCAC
>Gorilla_gorilla_gorilla~GCF_000151905.2_gorGor4|NW_017497893.1_1179-1248_583
TCACCCAGGTGACAGACCATTTGTCTGTGATCTGCCTA-AGGGGGCATTGTGACATCACAACTCTGCACTG
>Gorilla_gorilla_gorilla~GCF_000151905.2_gorGor4|NW_017497893.1_1670-1738_584
TCACCCACATGACAGACACTT-GTCTGTGATCTGCCTA-ATGGGGCATTGTGACATCATAATTTTGCACTG
>Gorilla_gorilla_gorilla~GCF_000151905.2_gorGor4|NW_017497893.1_4260-4328_585
TCACCCAGGTGAAGGACCCTT-GTCTGTGATCTGCCTA-AGGGGGCATTGTGACATCACAACTCTGCACTG
>Gorilla_gorilla_gorilla~GCF_000151905.2_gorGor4|NW_017497893.1_4400-4468_586
TCTCCCAGGTGACAGACCCTT-GTCTGTGAACTGCCTA-AGGGGGCATTGTGACATCATAAATCTGCACTG
>Gorilla_gorilla_gorilla~GCF_000151905.2_gorGor4|NW_017497893.1_5660-5728_587
TCACCCAGGTGAAGGACCCTT-GTCTGTGATCTGCCTA-AGGGGGCATTGTGACATCACAACTCTGCACTG
>Gorilla_gorilla_gorilla~GCF_000151905.2_gorGor4|NW_017497921.1_1357-1425_588
TCACCCAGGGGAAAGGC-CCTTGTCTGTGATCTGCCTA-AGGGGGCATTGTGACATCATAAATCTGCACTG
>Gorilla_gorilla_gorilla~GCF_000151905.2_gorGor4|NW_017498048.1_1036-1103_589
TCACCAAGGTGACAGACCCTT-GTCTGTGATCTGCCTA-ATGGGGCATTGTGACATCATAAGTCTGCACT
>Gorilla_gorilla_gorilla~GCF_000151905.2_gorGor4|NW_017498064.1_3767-3835_590
TCACACAGGTGACA-GGCCCTTGCCGGTGATGTGCCTA-AGGGGGCATTGTGATATCATAACTCTGCACTG
>Gorilla_gorilla_gorilla~GCF_000151905.2_gorGor4|NW_017498092.1_63-131_591
TCACCAAGTTGACAGACCATT-GTCTTTGATCTGCCT-AAGGGGGCGTTGTGACATCATAAATCTGCACTG
>Gorilla_gorilla_gorilla~GCF_000151905.2_gorGor4|NW_017498092.1_1182-1250_592
TCACTGAGGTGACAGACCATT-GTCTTTGATCGGCCT-AAGGGGGCGTTGTGACATCATAAATCTGTACTG
>Gorilla_gorilla_gorilla~GCF_000151905.2_gorGor4|NW_017498092.1_3001-3068_593
CACCCAGGTGACA-GGCCTTTGTCTGTGATCTGCCTA-AGGGGGCATTGTGACTTCATAACTCTGCACTG
>Gorilla_gorilla_gorilla~GCF_000151905.2_gorGor4|NW_017498092.1_3212-3278_594
ACCCAGGTGACGTACCCTT-GACTGTGATCTGCCTT-AGGTGGCATTGTGACATCACAACTCTGCACTG
>Gorilla_gorilla_gorilla~GCF_000151905.2_gorGor4|NW_017498108.1_37-100_595
CAGGTGACAGACCCTT-GTCTGTGACCTGCCTA-AGGGGGCATTGTGACATCATAAATCTGCCCTG
>Gorilla_gorilla_gorilla~GCF_000151905.2_gorGor4|NW_017498160.1_1212-1280_596
TCACCCAGGAGACAGATCCTT-GTCTGTGATTTGCCTA-ATTGGGCATTGTGACATCATAAGTCTGCACTG
>Gorilla_gorilla_gorilla~GCF_000151905.2_gorGor4|NW_017498165.1_434-501_597
CACCCAGGTGAGAGACCCTT-GTCTGTGATCACACTA-AGGGGGCATTGTGACATCATAAATCTGCACTG
>Gorilla_gorilla_gorilla~GCF_000151905.2_gorGor4|NW_017498184.1_1295-1363_598
TCACCCAGGTGACA-GACTTTTGTCTGTGATCTGCCTA-AGGGGGCATTGTGATATCATAACTCTGCGCTG
>Gorilla_gorilla_gorilla~GCF_000151905.2_gorGor4|NW_017498196.1_33-101_599
TCTCCCAGGTGACAGACCCTT-GTCTGTGAACTGCCTA-AGGGGGCATTGTGACATCATAAATCTGCACTG
>Gorilla_gorilla_gorilla~GCF_000151905.2_gorGor4|NW_017498255.1_272-340_600
TCACCCAGGTGACA-GACCCCTGTCTGTGATCTGCCTA-AGGGGGCATTGTGACATCATAAACTTGCACTG
>Gorilla_gorilla_gorilla~GCF_000151905.2_gorGor4|NW_017498255.1_411-479_601
TCACCCAGGTGA-AAGACCTTTGTCTGTGATCTGCCTA-AGGGGGCATTGTGACATCATAAACTTGCACTG
>Gorilla_gorilla_gorilla~GCF_000151905.2_gorGor4|NW_017498257.1_1369-1431_602
CAGGGGAAAGGCCCTT-GTCTGTGATCTGCCTA-AGGGGGCATTGTGACATCATAAATCTGCACT
>Gorilla_gorilla_gorilla~GCF_000151905.2_gorGor4|NW_017498257.1_1647-1710_603
CAGGGGAAAGGCCCTT-GTCTGTGATCTGCCTA-AGGGGGCATTGTGACATCATAAATCTGCACTG
>Gorilla_gorilla_gorilla~GCF_000151905.2_gorGor4|NW_017498257.1_2975-3038_604
CAGGGGAAAGGCCCTT-GTCTGTGATCTGCCTA-AGGGGGCATTGTGACATCATAAATCTGCACTG
>Gorilla_gorilla_gorilla~GCF_000151905.2_gorGor4|NW_017498257.1_4653-4718_605
CCCATGG-GAAAGGC-CCTTGTCTGTGATCTGCCTA-AGGGGGCATTGTGACATCATAAATCTGCACTG
>Gorilla_gorilla_gorilla~GCF_000151905.2_gorGor4|NW_017498257.1_7447-7515_606
TCCCCCAGGGGAAAGGCCCTT-GTCTGTGATCTACCTA-AGGGGGCATTGTGACATCATAAGTCTGCACTG
>Gorilla_gorilla_gorilla~GCF_000151905.2_gorGor4|NW_017498257.1_8844-8912_607
TCCCCCAGGGGAAAGGCCCTT-GTCTGTGATCTGCCTA-AGGGGGCATTGTGACATCATAAGTCTGCACTG
>Gorilla_gorilla_gorilla~GCF_000151905.2_gorGor4|NW_017498285.1_1144-1210_608
TCACCCTGGTGACAGACCCTT-CTCTGTAATCTGCCTA-AGGGGGCATTGTGACATAATAATTCTGCAC
>Gorilla_gorilla_gorilla~GCF_000151905.2_gorGor4|NW_017498359.1_2129-2184_609
AGACCATT-GTCTTTAATCTGCCT-AAGGTGGCGTTGTGACATCATAAATCTGCACTG
>Gorilla_gorilla_gorilla~GCF_000151905.2_gorGor4|NW_017498359.1_4354-4422_610
TCACCAACTTGACAGACCATT-GTCTTTGATCTGCCT-AAGTTGGCGTTGTGACATCATAAATCTGCACTG
>Gorilla_gorilla_gorilla~GCF_000151905.2_gorGor4|NW_017498359.1_4494-4559_611
TCACCCAGGTGACAGACCC-TTGTCTATGATCTGC-TA-AGTGGGCATTGTGACATCATACCTCTGCAC
>Gorilla_gorilla_gorilla~GCF_000151905.2_gorGor4|NW_017498359.1_4983-5048_612
TCACCCAGGTGACAGACCC-TTGTCTATGATCTGC-TA-AGTGGGCATTGTGACATCATACCTCTGCAC
>Gorilla_gorilla_gorilla~GCF_000151905.2_gorGor4|NW_017498359.1_6311-6379_613
TCACAAACTTGACAGACCATT-GTCTTTGATCTGCCT-AAGGTGGCGTTGTGACATCATAAATCTGCACTG
>Gorilla_gorilla_gorilla~GCF_000151905.2_gorGor4|NW_017498359.1_8549-8617_614
TCACCAACTTGACAGACCATT-GTCTTTGATATGCCT-AAGGTGGCGTTGTGACATCATAAATCTGCACTG
>Gorilla_gorilla_gorilla~GCF_000151905.2_gorGor4|NW_017498359.1_8902-8963_615
CCCAGGTGACA-GACCTTTGTCTGCTATCTGCCTA-AGGGGGCATTGTGACATCATAACTGCAC
>Gorilla_gorilla_gorilla~GCF_000151905.2_gorGor4|NW_017498413.1_518-586_616
TCACCAAGGTGAGAAACCATT-GTCTGTGATCTGCCT-AAGGGGGCGTTGTGACATCATAAATCTGCACTG
>Gorilla_gorilla_gorilla~GCF_000151905.2_gorGor4|NW_017498413.1_868-936_617
TCACCCAGGTGACA-GACCCCTGTCTGTGATCTGCCTA-AGGGGGCATTGTGACATCATAAACTTGCACTG
>Gorilla_gorilla_gorilla~GCF_000151905.2_gorGor4|NW_017498413.1_1008-1076_618
TCACCCAGGTGA-AAGACCTTTGTCTGTGATCTCCCTA-AGGGGGCATTGTGACATCATAAACTTGCACTG
>Gorilla_gorilla_gorilla~GCF_000151905.2_gorGor4|NW_017498413.1_1567-1634_619
TCACAAAGGTGACAGTCCCTT-GTCTGTGATCTGCCTA-AGGGGGCATTGTGACATCATAAATCTGCACT
>Gorilla_gorilla_gorilla~GCF_000151905.2_gorGor4|NW_017498413.1_2692-2754_620
AAGGTGACAGTCCCTT-GTCTGTGATCTGCCTA-AGGGGGCATTGTGACATCATAAATCTGCACT
>Gorilla_gorilla_gorilla~GCF_000151905.2_gorGor4|NW_017498487.1_1719-1784_621
CACCCAGGTGACAGGCCCTT-GTCTGTGATCTGCCTA-AGGGGGCATTGTGACATCATAAGTCTGCAC
>Gorilla_gorilla_gorilla~GCF_000151905.2_gorGor4|NW_017498487.1_1927-1993_622
TCACCCAGGTGACAGGCAATT-GCCTGTGATCTGCTTA-AGGGGGCATTGTGACATCACAACTCTGCAC
>Gorilla_gorilla_gorilla~GCF_000151905.2_gorGor4|NW_017498487.1_4231-4296_623
TCACCCAGGTGACAGACCCTT-GTCTGTGATTTACCTA-AGGGGGCATTGTGACATCATAAATCTGCA
>Gorilla_gorilla_gorilla~GCF_000151905.2_gorGor4|NW_017498523.1_4256-4324_624
TCAACCAGGTGACAGACT-CTTGTCTGTGATCTGCCTA-AGGGGGCATTGTGACATCATAAATCTGCACTG
>Gorilla_gorilla_gorilla~GCF_000151905.2_gorGor4|NW_017498555.1_1542-1608_625
TCACCGAGGTGACA-GGCCCTTGTCTGTGATCTGTCTA-A-GGGGCATTGTGATATCATAACTCTGCACT
>Gorilla_gorilla_gorilla~GCF_000151905.2_gorGor4|NW_017498560.1_179-242_626
CAGGTGACA-GGCGCTTGCCTGTCATCAGCCTA-AGGAGGCATTGTGACTTCATAACTCTGCACTG
>Gorilla_gorilla_gorilla~GCF_000151905.2_gorGor4|NW_017498560.1_3191-3256_627
TCACCCAGGTGA-CCGGCCCTTGTCTGTGATCTGTTTA-A-GGGGCATTGTGATATCATAACTCTGCAC
>Gorilla_gorilla_gorilla~GCF_000151905.2_gorGor4|NW_017498560.1_4308-4375_628
TCACCCAGGTGACA-TTCCCTTGTCTGTGATCTGTCTA-A-GGGGCATTGTGATATCATAACTCTGCACTG
>Gorilla_gorilla_gorilla~GCF_000151905.2_gorGor4|NW_017498568.1_849-915_629
ACCCACGTGACAGACCCTT-GCCTGTGATTTGCCTA-AGGGGGCATTGTGACATCATAAATCTGCACTG
>Gorilla_gorilla_gorilla~GCF_000151905.2_gorGor4|NW_017498568.1_2171-2239_630
TCCCCCACGGGAAAGGCCCTT-GTCTGTGATCTGCCTA-AGGGGGCATTGTGACATCATAAATCTGCACTG
>Gorilla_gorilla_gorilla~GCF_000151905.2_gorGor4|NW_017498721.1_1589-1655_631
TCACCCAGGTGACAGACCCTT-GTTTGTGATTTGCCTA-AGGGGGCATTGTGACATCATAAGTCTGCAC
>Gorilla_gorilla_gorilla~GCF_000151905.2_gorGor4|NW_017498769.1_173-239_632
ACCCAGGTGACGTACCCTT-GACTGTGATGTGCCTA-AGGTGGCATTGTGACATCACAACTCTGCACTG
>Gorilla_gorilla_gorilla~GCF_000151905.2_gorGor4|NW_017498777.1_805-872_633
CACCCAGGTGACA-GACCCTTGTCTGTGATCTGCCTA-AGGGGGCATTGTGACTTCATAACTCTGCACTG
>Gorilla_gorilla_gorilla~GCF_000151905.2_gorGor4|NW_017498777.1_1296-1361_634
ACCCAGGTGACAGGCCCTGA-TCTTTGATCTGCCTA-AGGGGGCATTGTGACATCATACCTCTGCACT
>Gorilla_gorilla_gorilla~GCF_000151905.2_gorGor4|NW_017498777.1_3041-3108_635
CACCCAGGTGACA-GACCCTTGTCTGTGATCTGCCTA-AGGGGGCATTGTGACTTCATAACTCTGCACTG
>Gorilla_gorilla_gorilla~GCF_000151905.2_gorGor4|NW_017498777.1_5700-5764_636
CACCCAGGTGACA-GACCCTTGTCTGTGATCTGCCTA-AGGGGGCATTGTGACTTCATAACTCTGCA
>Gorilla_gorilla_gorilla~GCF_000151905.2_gorGor4|NW_017498793.1_423-489_637
ACCCAGGTGACTTACCCTT-GACTGTGATCTGCCTA-AGGTGGCATTGTGACATCACAACTCTGCACTG
>Gorilla_gorilla_gorilla~GCF_000151905.2_gorGor4|NW_017498793.1_2653-2717_638
ACCCAGGTGAGAGGCCGC-GGTCTGTGATCTGCCTA-AGGGGGCATTGTGACATCATAAATCTGCAC
>Gorilla_gorilla_gorilla~GCF_000151905.2_gorGor4|NW_017498793.1_3420-3486_639
TCACCCAGCTGACA-GATCCCTGTCAGTGATCAGCCTA-AGGGGGCATTGTGACATCATAAATCTGCAC
>Gorilla_gorilla_gorilla~GCF_000151905.2_gorGor4|NW_017498793.1_4398-4466_640
TCACCCGGGTAACAGGC-CCTTGTCTGTGATCTCCCTA-AGGTGGCATTGTGACATCATAAATCTGCACTG
>Gorilla_gorilla_gorilla~GCF_000151905.2_gorGor4|NW_017498815.1_907-975_641
TCACAAAGGTGACA-GACCCTTGTCTGTGAACTG-CTTCAGTGGGCATTGTGATATCATAACTCTGCACTG
>Gorilla_gorilla_gorilla~GCF_000151905.2_gorGor4|NW_017498815.1_1049-1115_642
TCACCCAGGAGACGGACCCTT-TTCTGTGAACTGCCTA-AGGGGGCATTGTGACATCATAATTTTGCAC
>Gorilla_gorilla_gorilla~GCF_000151905.2_gorGor4|NW_017498815.1_2167-2233_643
TCACCCAGGAGACGGACCCTT-TTCTGTGAACTGCCTA-AGGGGGCATTGTGACATCATAATTTTGCAC
>Gorilla_gorilla_gorilla~GCF_000151905.2_gorGor4|NW_017498815.1_2445-2513_644
TCACCAATGTGAGAAACCATT-GTCTGTGATCTGCCTA-AGGGGGCATTGTGACATCATAAATCTGCACTG
>Gorilla_gorilla_gorilla~GCF_000151905.2_gorGor4|NW_017498815.1_2864-2932_645
TCACCAAGGTGA-AAGACCCTTCTCTGTGAACTGCTTA-AGGGGGCATTGTGATATCATAACTCTGCACTG
>Gorilla_gorilla_gorilla~GCF_000151905.2_gorGor4|NW_017498815.1_3284-3352_646
TCACCAAGGTGAGAAACCATT-GTCTGTGATCTGCCTT-ATGGGGCATTGTGACATCATAAATCTGCACTG
>Gorilla_gorilla_gorilla~GCF_000151905.2_gorGor4|NW_017498815.1_3704-3768_647
CAAGGTGAGAGACCATT-CTCTGTGATCTGCATAAA-GGGGCGTTGTGACATCATAAATCTGCACTG
>Gorilla_gorilla_gorilla~GCF_000151905.2_gorGor4|NW_017498815.1_4193-4259_648
ACCCAGGTGACAGACCCTT-GTCTGTGATCTGCCTA-AGGGGGCATTGTGACATCACAACTCTGCACTG
>Gorilla_gorilla_gorilla~GCF_000151905.2_gorGor4|NW_017498815.1_5312-5380_649
TCACCAAGGTGAGAAACCATT-GTCTGTGATCTGCCTA-AGGGGGCATTGTGACATCATAAATCTGCACTG
>Gorilla_gorilla_gorilla~GCF_000151905.2_gorGor4|NW_017498815.1_5732-5798_650
ACCAAGGTGAGAGACCATT-CTCTGTGATCTGCCTAAAGGGGC-GTTGTGACATCATAAATCTGCACTG
>Gorilla_gorilla_gorilla~GCF_000151905.2_gorGor4|NW_017498815.1_7269-7337_651
TCACCAAGGTGAGAAACCATT-GTCTGTAATCTGACTA-AGGGGGCATTGTGACATCATAAATCTGCACTG
>Gorilla_gorilla_gorilla~GCF_000151905.2_gorGor4|NW_017498815.1_7620-7686_652
CACCCAGGTGA-CCGACCCTTGTCTGTGAACTGCCTA-AGGGGGCATTGTGACTTCATAACTCTGCACT
>Gorilla_gorilla_gorilla~GCF_000151905.2_gorGor4|NW_017498815.1_7689-7755_653
ACCAAGGTGAGAGACCATT-CTCTGTGATCTGCCTAAAGGGGC-GTTGTGACATCATAAATCTGCACTG
>Gorilla_gorilla_gorilla~GCF_000151905.2_gorGor4|NW_017498815.1_9089-9155_654
TCACCCAGGAGACGGAGTCTT-TTCTGTGAACTGCCTA-AGGGGGCATTGTGACATCATAATTTTGCAC
>Gorilla_gorilla_gorilla~GCF_000151905.2_gorGor4|NW_017498815.1_9367-9434_655
CACCAAGGTGAGAATCCATT-GTCTGTGATCTGCCTA-AGGGGGCATTGTGACATCATAAATCTGCACTG
>Gorilla_gorilla_gorilla~GCF_000151905.2_gorGor4|NW_017498815.1_9787-9853_656
ACAAAGATGAGAAACCATT-GTCTGTGATCTGCCTA-AGGGGGCATTGTGACATCATAAATCTGCACTG
>Gorilla_gorilla_gorilla~GCF_000151905.2_gorGor4|NW_017498815.1_10488-10554_657
TCACCCAGGAGACGGACCCATT-TCTGCGAACTGCCTA-AGGGGGCATTGTGACATCATAATTTTGCAC
>Gorilla_gorilla_gorilla~GCF_000151905.2_gorGor4|NW_017498815.1_10766-10834_658
TCACCAATGTGAGAAACCATT-GTCTGTGATCTGCCTA-AGGGGGCATTGTGACATCATAAATCTGCACTG
>Gorilla_gorilla_gorilla~GCF_000151905.2_gorGor4|NW_017498815.1_11185-11253_659
TCACCAAGGTGACA-GACCCTTGTCTGTGAACTG-CTTCAGTGGGCATTGTGATATCATAACTCTGCACTG
>Gorilla_gorilla_gorilla~GCF_000151905.2_gorGor4|NW_017498815.1_11327-11393_660
TCACCCAGGAAACGGACACTT-TTCTGTGAACTGCCTA-AGGGGGCATTGTGACATCATAATTTTGCAC
>Gorilla_gorilla_gorilla~GCF_000151905.2_gorGor4|NW_017498815.1_11745-11813_661
TCACCAAGGTGAGAAACCATT-GTCTGTGATCTGCCT-AAGGGGGCGTTGTGACATCATAAATCTGCACTG
>Gorilla_gorilla_gorilla~GCF_000151905.2_gorGor4|NW_017498815.1_12863-12929_662
ACCAAGGTGAGAGACCATT-CTCTGTGATCTGCCTAAAGGGGC-GTTGTGACATCATAAATCTGCACTG
>Gorilla_gorilla_gorilla~GCF_000151905.2_gorGor4|NW_017498815.1_13494-13560_663
TCACCCAGGAGACGGACCC-TCTTCTGTGAACTGCCTA-AGGGGGCATTGTGACATCATAATTTTGCAC
>Gorilla_gorilla_gorilla~GCF_000151905.2_gorGor4|NW_017498815.1_13772-13840_664
TCACCAAGGTGAGAAACCATT-GTCTGTGATCTGCCTA-AGGGGGCATTGTGACATCATAAATCTGCACTG
>Gorilla_gorilla_gorilla~GCF_000151905.2_gorGor4|NW_017498815.1_14192-14258_665
ACCAAGGTGAGAGACCATT-CTCTGTGATCTGCCTAAAGGGGC-GTTGTGACATCATAAATCTGCACTG
>Gorilla_gorilla_gorilla~GCF_000151905.2_gorGor4|NW_017498815.1_16149-16217_666
TCACCAAGGTGAGAAACCATTT-TCTGTGATCTGCCTA-AGGGGGCATTGTGACATCATAAATCTGCACTG
>Gorilla_gorilla_gorilla~GCF_000151905.2_gorGor4|NW_017498815.1_16500-16566_667
CACCCAGGTGA-CCGACCCTTGTCTGTGAACTGCCTA-AGGGGGCATTGTGACTTCATAACTCTGCACT
>Gorilla_gorilla_gorilla~GCF_000151905.2_gorGor4|NW_017498815.1_18177-18245_668
TCACCAAGGTGACA-GACCCTTGTCTGTGAACTG-CTTCAGTGGGCATTGTGATATCATAACTCTGCACTG
>Gorilla_gorilla_gorilla~GCF_000151905.2_gorGor4|NW_017498815.1_18319-18385_669
TCACCCAGGAGACGGACCCTT-TTCTGTGAACTGCCT-GAGGGGGCATTGTGACATCATAATTTTGCAC
>Gorilla_gorilla_gorilla~GCF_000151905.2_gorGor4|NW_017498815.1_18667-18733_670
ACCAAGGTGAGAGACCATT-CTCTGTGATCTGCCTAAAGGGGC-GTTGTGACATCATAAATCTGCACTG
>Gorilla_gorilla_gorilla~GCF_000151905.2_gorGor4|NW_017498815.1_20065-20131_671
ACCAAGGTGAGAGACCATT-CTCTGTGATCTGCCTAAAGGGGC-GTTGTGACATCATAAATCTGCACTG
>Gorilla_gorilla_gorilla~GCF_000151905.2_gorGor4|NW_017498815.1_21393-21461_672
TCACCAAGGTGACA-GACCCTTGTCTGTGAACTG-CTTCAGTGGGCATTGTGATATCATAACTCTGCACTG
>Gorilla_gorilla_gorilla~GCF_000151905.2_gorGor4|NW_017498815.1_21813-21881_673
TCACCAAGGTGAGAAACCATT-GTCTGTGATCTGCCTA-AGGGGGCATTGTGACATCATAAATCTGCACTG
>Gorilla_gorilla_gorilla~GCF_000151905.2_gorGor4|NW_017498815.1_22233-22297_674
CAAGGTGAGAGACCATT-CTCTGTGATCTGCCTAAAGGGGC-GTTGTGACATCATAAATCTGCACTG
>Gorilla_gorilla_gorilla~GCF_000151905.2_gorGor4|NW_017498815.1_23561-23629_675
TCACAAAGGTGACA-GACCCTTGTCTGTGAACTG-CTTCAGTGGGCATTGTGATATCATAACTCTGCACTG
>Gorilla_gorilla_gorilla~GCF_000151905.2_gorGor4|NW_017498815.1_23703-23769_676
TCACCCAGGAGACGGACCCTT-TTCTGTGAACTGCCTA-AGGGGGCATTGTGACATCATAATTTTGCAC
>Gorilla_gorilla_gorilla~GCF_000151905.2_gorGor4|NW_017498815.1_23981-24049_677
TCACCAAGGTGAGAAACCATT-GTCTGTGATCTGCCTA-AGGGGGCATTGTGACATCATAAATCTGCACTG
>Gorilla_gorilla_gorilla~GCF_000151905.2_gorGor4|NW_017498815.1_24401-24467_678
ACCAAGGTGAGAGACCATT-CTCTGTGATCTGCCTAAAGGGGC-GTTGTGACATCATAAATCTGCACTG
>Gorilla_gorilla_gorilla~GCF_000151905.2_gorGor4|NW_017499014.1_1528-1596_679
TCACCATGGTGAGAAACCACT-GTCTGTGATCTGCCT-AAGGGGGCGTTGTGACATCATAAATCTGCACTG
>Gorilla_gorilla_gorilla~GCF_000151905.2_gorGor4|NW_017499018.1_1584-1652_680
TCACCCAGGTGACAGGCCCTT-GTCTGTGATCTGCCCA-AGGTGGCATTGTGACATCATAAGTCTGCACTG
>Gorilla_gorilla_gorilla~GCF_000151905.2_gorGor4|NW_017499018.1_4378-4446_681
TCACCCAGGTGACAAACCCTT-GTCTGTGATCTGCCTT-AGCGGGCATTGTGACATCATAAGTCTGCACTG
>Gorilla_gorilla_gorilla~GCF_000151905.2_gorGor4|NW_017499018.1_4519-4586_682
CATCCAGGTGACATTCCC-TTGTCTGTGATCTCCTTA-AGGGGGCATTGTGACATCATACCTCTGCACTG
>Gorilla_gorilla_gorilla~GCF_000151905.2_gorGor4|NW_017499020.1_255-321_683
ACCCAGGTGA-AAGACCCTTGTCTGTGATCTGCCTA-AGGGGGCATTGTGATATCATAACTCTGCACTG
>Gorilla_gorilla_gorilla~GCF_000151905.2_gorGor4|NW_017499020.1_3052-3120_684
TCATCCAGGTGACATACCCTTT-TCTGTGTTCTGCCTA-AGGGGGCATTGTGACATCACAACTCTGCACTG
>Gorilla_gorilla_gorilla~GCF_000151905.2_gorGor4|NW_017499036.1_1375-1443_685
TCCCCCAGGGGAAAGGC-CCTTGTCTGTGATCTGCCTA-AGGGGGCATTGTGACATCATAAATCTGCACTG
>Gorilla_gorilla_gorilla~GCF_000151905.2_gorGor4|NW_017499036.1_1654-1722_686
TCCCCCAGGGGAAAGGC-CCTTGTCTGTGATCTGCCTA-AGGGGGCATTGTGACATCATAAATCTGCACTG
>Gorilla_gorilla_gorilla~GCF_000151905.2_gorGor4|NW_017499036.1_2424-2492_687
TCACCCAGGTGCAA-GACCC-TGTTCTGTGATCTTCCTA-AGGGGGCATTGTGATATCATAACTCTGCACTG
>Gorilla_gorilla_gorilla~GCF_000151905.2_gorGor4|NW_017499036.1_4524-4592_688
TCACCAAGGTGAGAGAACC-TT-GTGTGTGATCGGCTTA-AGGGGGCATTGTGACATCATAAATCTGCACTG
>Gorilla_gorilla_gorilla~GCF_000151905.2_gorGor4|NW_017499041.1_720-778_689
ACCAAGATGACAGACCCTTGGTCTGTGATCTGCCTA-AGGGGGCATTGTGACATCATAAC
>Gorilla_gorilla_gorilla~GCF_000151905.2_gorGor4|NW_017499041.1_782-850_690
TCACCCAGGTGACAGACCGTT-GTCTGTGATCTGACTA-AGGGGGCATTGTGACATCATAAATCTGCACTG
>Gorilla_gorilla_gorilla~GCF_000151905.2_gorGor4|NW_017499086.1_1336-1404_691
TCACCCTGGTGGCAAACCCTT-GTTTGTTATCTGCCTA-AGGGGGCATTGTGACATCATAAGTCTGCACTG
>Gorilla_gorilla_gorilla~GCF_000151905.2_gorGor4|NW_017499086.1_2104-2172_692
TCACCAAGGTGAGAAACCATT-GTCTGTGATCTGCCT-AAGGGGGCGTTGTGACATCATAAATCTGCACTG
>Gorilla_gorilla_gorilla~GCF_000151905.2_gorGor4|NW_017499086.1_5246-5314_693
TCACCCAGGAGACAGATCCTT-GTCTGTGATTTGCCTA-ATTGGGCATTGTGACATCATAAGTCTGCACTG
>Gorilla_gorilla_gorilla~GCF_000151905.2_gorGor4|NW_017499086.1_6573-6640_694
TCACCCAGGTGACA-GGCCCTTGTCTGTGAACTGCCTA-A-GGGGCATTGTGACTTCATAACTCTGCACTG
>Gorilla_gorilla_gorilla~GCF_000151905.2_gorGor4|NW_017499091.1_230-298_695
TCACCCAGGTGACA-GACCCTTGTATTTGATCTGCCTA-AATGGGCATTGTGATATCATAACTCTGCACTG
>Gorilla_gorilla_gorilla~GCF_000151905.2_gorGor4|NW_017499091.1_2677-2742_696
TCACCCAGGTGACAGACCTTT-GTCTGTGAACTGCCTA-AGGGGGCATTGTGACATCATAAGTCTGCA
>Gorilla_gorilla_gorilla~GCF_000151905.2_gorGor4|NW_017499091.1_3516-3584_697
TCACCCTGGTGACTGACCCTT-GTCTTTGATCTGCTTA-AGTGGGCATTGGGATATCATAACTCTGCACTG
>Gorilla_gorilla_gorilla~GCF_000151905.2_gorGor4|NW_017499091.1_6106-6173_698
CACCCAGGTGTCAGGC-CCTTGTCTGTGATCTGCCTA-AGGGGGCATTGTGACATCATAAATCTGCCCTG
>Gorilla_gorilla_gorilla~GCF_000151905.2_gorGor4|NW_017499097.1_568-636_699
TCACACAGGTGACA-GGCCCTTGCCTGTGATGTGCCTA-AGGGGGCATTGTGATATCATAACTCTGCACTG
>Gorilla_gorilla_gorilla~GCF_000151905.2_gorGor4|NW_017499104.1_134-201_700
TCACCCAGGTGACA-GGCCC-TTTCTGTGATTTGCCTA-AGGGGGCATTGTGACTTCATAACTCTGCACTG
>Gorilla_gorilla_gorilla~GCF_000151905.2_gorGor4|NW_017499104.1_2161-2229_701
TCACCCTGGTGACAGACC-CTTGTCTGTTATCTGCCTA-AGAGGGCATTGTGACATCATAAATCTGCACTG
>Gorilla_gorilla_gorilla~GCF_000151905.2_gorGor4|NW_017499254.1_638-706_702
TCACCCAGGTGACAGGCCCCT-GTCTGTAAACTGCCTA-AGGGGGCATTGTGACATCACAACTCTGCACTG
>Gorilla_gorilla_gorilla~GCF_000151905.2_gorGor4|NW_017499254.1_2595-2663_703
TCACCCTTGTGACA-GACCCTTGTTAGTTATCTTCCTA-AGGGGGCATTGTGATATCATAACTCTGCACTG
>Gorilla_gorilla_gorilla~GCF_000151905.2_gorGor4|NW_017499254.1_2876-2942_704
CACCCAGGTGACA-GACCCTTGTCTGTGATCTCTGTA-A-GGGGCATTGTGACATCACAACTGTGCACTG
>Gorilla_gorilla_gorilla~GCF_000151905.2_gorGor4|NW_017499266.1_3319-3372_705
ACCCTT-GAGTGTGATCTGCCTA-AGTGGGCATTGTGACATCATAAATCTGCACTG
>Gorilla_gorilla_gorilla~GCF_000151905.2_gorGor4|NW_017499266.1_4018-4087_706
TCACCCAGGTGAAGGACCCTT-GTCTGTAATCTGCCTATGGGGGGCATTGTGACATCACAACTCTGCACTG
>Gorilla_gorilla_gorilla~GCF_000151905.2_gorGor4|NW_017499289.1_1095-1163_707
TCACCCTGGTGACTGACCCTT-GTCTTTGATCTGCTTA-AGTCGGCATTGGGATATCATAACTCTGCACTG
>Gorilla_gorilla_gorilla~GCF_000151905.2_gorGor4|NW_017499289.1_3049-3118_708
TCACCCAGGAGACAGGCCATTTTTCTGTGATCTGCCTA-AGCAGGCATTGTGACATCACAACTCTGCACTG
>Gorilla_gorilla_gorilla~GCF_000151905.2_gorGor4|NW_017499289.1_3817-3885_709
TCACCAAGGTGAGAAACCATT-GTCTGTGATCTGCCTA-AAGGGGCGTTGTAACAACATAAATCTGCACTG
>Gorilla_gorilla_gorilla~GCF_000151905.2_gorGor4|NW_017499289.1_5836-5904_710
TCACCAAGGTGAGAAACCATT-GTCTGTGATCTGCCT-AAGGGGGCGTTGTGACATCATAAATCTGCACTG
>Gorilla_gorilla_gorilla~GCF_000151905.2_gorGor4|NW_017499289.1_8491-8556_711
TCACCAAGGTGACAGACCCTT-GTCTCTGATCTGCCTA-AGGGGGCATTGTGACATCATACCTCTGCA
>Gorilla_gorilla_gorilla~GCF_000151905.2_gorGor4|NW_017499289.1_8700-8766_712
TCACCCAGGTGACT-GACCGTTGTCTGTGATCCGCCTA-CGGGGGCATTGTGATATCATAACTCTGCAC
>Gorilla_gorilla_gorilla~GCF_000151905.2_gorGor4|NW_017499289.1_8978-9045_713
TCACCCAGGTGACAGACTCTT-GTCTGTGATCTGCCTA-A-GGGGCATTGTGACATCATAAGTCTGCACTG
>Gorilla_gorilla_gorilla~GCF_000151905.2_gorGor4|NW_017499289.1_10303-10367_714
TCACCCAGGTGACAGACCTTT-GTCTTTGATCTGCC-AT--GGGGCATTGTGACATCATAAGTCTGCAC
>Gorilla_gorilla_gorilla~GCF_000151905.2_gorGor4|NW_017499289.1_10861-10925_715
TCACCCAGGTGACAGACCTTT-GTCTTTGATCTGCC-AT--GGGGCATTGTGACATCATAAGTCTGCAC
>Gorilla_gorilla_gorilla~GCF_000151905.2_gorGor4|NW_017499303.1_284-347_716
CAGGTGACA-GGCGCATGCCTGTGATCAGCCTA-AGGGGGCATTGTGACTTCATAACTCTGCACTG
>Gorilla_gorilla_gorilla~GCF_000151905.2_gorGor4|NW_017499303.1_1752-1820_717
TCACCCCGGTGACA-GACCCTTGTCTGTGATCTGCCTA-AGGGGGCATTGTGACTTCATAACTCTGCACTG
>Gorilla_gorilla_gorilla~GCF_000151905.2_gorGor4|NW_017499309.1_1396-1464_718
TCACCCAGGAGACAGATCCTT-GTCTGTGATTTGCCTA-ATTGGGCATTGTGACATCATAAGTCTGCACTG
>Gorilla_gorilla_gorilla~GCF_000151905.2_gorGor4|NW_017499325.1_1523-1591_719
TCACCAAGGTGAGAAACCATT-GTCTGTGATCTGCCT-AAGGGGGCGTTGTGACATCATAAATCTGCACTG
>Gorilla_gorilla_gorilla~GCF_000151905.2_gorGor4|NW_017499325.1_2292-2357_720
CCCAGGTGACAGACCCTT-GTCTTTGATCTGCCTA-AGGGGGCATTGTGACATCATAAGTCTGCACTG
>Gorilla_gorilla_gorilla~GCF_000151905.2_gorGor4|NW_017499325.1_4874-4942_721
TCACCAAGGTGAGAAACCATT-GTCTGTGATCTGCCT-AAGGGGGCGTTGTGACATCATAAATCTGCACTG
>Gorilla_gorilla_gorilla~GCF_000151905.2_gorGor4|NW_017499325.1_8436-8504_722
TCACCCAGGAGACAGATCCTT-GTCTGTGATTTGCCTA-ATTGGGCATTGTGACATCATAAGTCTGCACTG
>Gorilla_gorilla_gorilla~GCF_000151905.2_gorGor4|NW_017499325.1_9901-9969_723
TCACCAAGGTGAGAAACCATT-GTCTGTGATCTGCCTAAAGGGGC-GTTGTGACATCATAAATCTGCACTG
>Gorilla_gorilla_gorilla~GCF_000151905.2_gorGor4|NW_017499325.1_10457-10525_724
TCACCCAGGACACAGATCCTT-GTCTGTGATTTGCCTA-ATTGGGCATTGTGACATCATAAGTCTGCACTG
>Gorilla_gorilla_gorilla~GCF_000151905.2_gorGor4|NW_017499325.1_13944-14012_725
TCACCCAGGAGACAGATCCTT-GTCTGTGATTTGCCTA-ATTGGGCATTGTGACATCATAAGTCTGCACTG
>Gorilla_gorilla_gorilla~GCF_000151905.2_gorGor4|NW_017499325.1_14784-14852_726
TCACCAAGGTGAGAAACCATT-GTCTGTGATCTGCCT-AAGGGGGCGTTGTGACATCATAAATCTGCACTG
>Gorilla_gorilla_gorilla~GCF_000151905.2_gorGor4|NW_017499325.1_15481-15548_727
CACCCAGGTGACAGACCCTT-GTCTTTGATCTGCCTA-AGGGGGCATTGTGACATCATAAGTCTGCACTG
>Gorilla_gorilla_gorilla~GCF_000151905.2_gorGor4|NW_017499325.1_15690-15758_728
TCACCCAGGGGACAGATCCTT-GTCTGTGATTTGCCTA-ATTGGGCATTGTGACATCATAAGTCTGCACTG
>Gorilla_gorilla_gorilla~GCF_000151905.2_gorGor4|NW_017499325.1_17781-17849_729
TCACCAACGTGAGAAACCATT-GTCTGTGATCTCCCTA-AGGGGGCATTGTGACATCATAAGTCTGCACTG
>Gorilla_gorilla_gorilla~GCF_000151905.2_gorGor4|NW_017499325.1_19317-19385_730
TCACCAAGGTGAGAAACCATT-GTCTGTGATCTGCCT-AAGGGGGCGTTGTGACATCATAAATCTGCACTG
>Gorilla_gorilla_gorilla~GCF_000151905.2_gorGor4|NW_017499347.1_132-200_731
TCACCCACATGACAGACACTT-GTCTGTGATCTGCCTA-ATGGGGCATTGTGACATCATAATTTTGCACTG
>Gorilla_gorilla_gorilla~GCF_000151905.2_gorGor4|NW_017499347.1_1601-1669_732
TCACCGAGGTGACAGACCCTT-GTGTGTGATCTGCCTA-AGGGGGCATTGTGACATCACAACTCTGCACTG
>Gorilla_gorilla_gorilla~GCF_000151905.2_gorGor4|NW_017499347.1_2581-2642_733
GGTGACAGACCCTT-GTTTGTCATCTGCCTA-AGGAGGCATTGTGACATCATAAATCTGCACTG
>Gorilla_gorilla_gorilla~GCF_000151905.2_gorGor4|NW_017499347.1_3352-3420_734
TCACCCACATGACAGACACTT-GTCTGTGATCTGCCTA-ATGGGGCATTGTGACATCATAATTTTGCACTG
>Gorilla_gorilla_gorilla~GCF_000151905.2_gorGor4|NW_017499347.1_4973-5028_735
CACCCAGGTGACAGACCCTTGGTCTGTGATCTGACTA-AGGGGTCATTGTGACATCA
>Gorilla_gorilla_gorilla~GCF_000151905.2_gorGor4|NW_017499371.1_1443-1511_736
TCACCCAAGTGACA-GGCCCTTGTCTGTGATCTCCCTA-AGGTGGCATTGTGACTTCATAACTCTGCACTG
>Gorilla_gorilla_gorilla~GCF_000151905.2_gorGor4|NW_017499371.1_1933-1999_737
ACCCAGGTGACGTACCCTT-GACTGTAATCTGCCT-TAGGTGGCATTGTGACATCACAACTCTGCACTG
>Gorilla_gorilla_gorilla~GCF_000151905.2_gorGor4|NW_017499371.1_2143-2209_738
CACCCA-GTGACA-GGCCGTTGTCTGTGATCTGCCTA-ACGGGGCATTGTGACTTCATAACTCTGCACTG
>Gorilla_gorilla_gorilla~GCF_000151905.2_gorGor4|NW_017499371.1_2353-2417_739
ACCCAGGTGACAGACCCTT-GTCTGTTATCTGCCTA-AGGGGGCATTGTGACATCATAAATCTGCAC
>Gorilla_gorilla_gorilla~GCF_000151905.2_gorGor4|NW_017499385.1_257-325_740
TCACCCAGGTGACAGACCCTTC-TCTTTGATCTGCCTA-AGTGGGCATTGTGACATCATAAGTCTGCACTG
>Gorilla_gorilla_gorilla~GCF_000151905.2_gorGor4|NW_017499385.1_399-465_741
TCACCCAGGTGACAGGCCCTT-GTCTTTGATTTGCCTA-AGGGGGCATTGTGACATCACAACTCTGCAC
>Gorilla_gorilla_gorilla~GCF_000151905.2_gorGor4|NW_017499385.1_3828-3896_742
TCACCCATGTGACA-AGCCCTTGTCTGTGATCTCCCTA-AGGTGGCATTGTGACTTCATAACTCTGCACTG
>Gorilla_gorilla_gorilla~GCF_000151905.2_gorGor4|NW_017499385.1_4735-4803_743
TCACCGAGGTGACAGACCCTT-GTCTTTGATCTGCCTA-AGTGGGCATTGTGACATCATAAATCTGCACTG
>Gorilla_gorilla_gorilla~GCF_000151905.2_gorGor4|NW_017499385.1_5084-5152_744
TCACCCAGGTGACA-GGCTCTTGTCTGTGATCTGCCTA-AGGGGGCATTGTGACTTCATAACTCTGCACTG
>Gorilla_gorilla_gorilla~GCF_000151905.2_gorGor4|NW_017499385.1_5294-5362_745
TCACCAAGGTGACAGACCATT-GTCTGTGATCTGCCT-AAGGTGGCGTTGTGACATCATAAATCTGCACTG
>Gorilla_gorilla_gorilla~GCF_000151905.2_gorGor4|NW_017499439.1_1659-1721_746
AGGTGACAGACCATT-GTCTGTGATATGCCTA-AGGAGGCATTGTGACATCATAAATCTGCACTG
>Gorilla_gorilla_gorilla~GCF_000151905.2_gorGor4|NW_017499471.1_1162-1229_747
TCAGCCAGGTGACAGGCCCTT-GACTTTGACCTGCCT--GTGGGGCATTGTGACATCATAAGTCTGCACTG
>Gorilla_gorilla_gorilla~GCF_000151905.2_gorGor4|NW_017499472.1_225-287_748
CCAGATGACA-GACCCTTGTGTGTGATCTCCCTA-AGGGGGCATTGTGATATCATAACTCTGCAC
>Gorilla_gorilla_gorilla~GCF_000151905.2_gorGor4|NW_017499472.1_923-991_749
TCACCCAGGCGAGAG-GCATTGGCCTTTGATCTGACGA-AGGGGGCATTGTGACATCATAAGTCTGCACTG
>Gorilla_gorilla_gorilla~GCF_000151905.2_gorGor4|NW_017499472.1_2042-2110_750
TCACCCAGGCGAGAGGCCC-TGGCCTTTGATCTGACGA-AGGGGGCATTGTGACATCATAAGTCTGCACTG
>Gorilla_gorilla_gorilla~GCF_000151905.2_gorGor4|NW_017499472.1_3441-3509_751
TCACCCAGGTGATA-GATCATTGTCTGTGATCTGATTA-AGGGGGCATTGTGACTTCATAACTCTGCACTG
>Gorilla_gorilla_gorilla~GCF_000151905.2_gorGor4|NW_017499472.1_4140-4206_752
ACCCAGGTGACA-CACCCTTGTCTTTCATCTGCCTA-AGGGGGCATTGTGATATCATAACTCTGCACTG
>Gorilla_gorilla_gorilla~GCF_000151905.2_gorGor4|NW_017499472.1_4976-5044_753
TCACCCAGGTGACA-GGCCCTTGTCTGTGATCTGCCTA-ACGGGGCATTGTGACTTCATAACTCTGCACTG
>Gorilla_gorilla_gorilla~GCF_000151905.2_gorGor4|NW_017499472.1_6373-6439_754
ACCCAGGTGAGAGAACCTT-GTCTATGATCTGCCCA-ACGGGGCATTGTGACATCATACCTCTGCACTG
>Gorilla_gorilla_gorilla~GCF_000151905.2_gorGor4|NW_017499472.1_6511-6579_755
TCACCCAGGTGACAGACCCTT-ATCTGTGATCTGCCTA-AGTGGGCATTGTGACATCATAAATCTGCACTG
>Gorilla_gorilla_gorilla~GCF_000151905.2_gorGor4|NW_017499505.1_634-702_756
TCACGCAGGTGACAGGCCCTT-GTCTGTGATCCTCCTA-AGGGGGCATTGTGACATCATAAATCTGCACTG
>Gorilla_gorilla_gorilla~GCF_000151905.2_gorGor4|NW_017499505.1_4194-4259_757
TCACCCAGGTGACAGACCCTT-GTCTGTTAACTTCCTA-AGGGGGCATTGTGACATCATAAATCTGCA
>Gorilla_gorilla_gorilla~GCF_000151905.2_gorGor4|NW_017499505.1_4613-4681_758
TCACCCAGGTGAAAGACCCTT-GTCTTTGATCTGCCTA-AGGGGGCATTGTGACATCATAAGTCTGCACTG
>Gorilla_gorilla_gorilla~GCF_000151905.2_gorGor4|NW_017499505.1_4824-4890_759
CACCCAGGTGACAGACCCTT-CTCTTTGATCTGCCTA-AGTGGGCATTGTGACATCATAATTTTGCACT
>Gorilla_gorilla_gorilla~GCF_000151905.2_gorGor4|NW_017499555.1_2186-2250_760
CACCCAGGTGACA-GGCCCTTGTC--TGATGTGACTA-AGGGGGCATTGTGACTTCATAACTCTGCACT
>Gorilla_gorilla_gorilla~GCF_000151905.2_gorGor4|NW_017499593.1_1446-1512_761
ACCCAGGTGACGTACCCTT-GACTGTGATCTGCCTA-AGGTGGCATTGTGACATCACAACTCTGCACTG
>Gorilla_gorilla_gorilla~GCF_000151905.2_gorGor4|NW_017499593.1_2795-2849_762
GGCCCTTGTCTGCGATCTCCCT-GAGGTGGCATTGTGACTTCATAACTCTGCACTG
>Gorilla_gorilla_gorilla~GCF_000151905.2_gorGor4|NW_017499635.1_210-275_763
TCACCGAGGTGACAGACCCTT-GTGTGTGATCTGCCTA-AGGGGGCATTGTGACATCACAACTCTGCA
>Gorilla_gorilla_gorilla~GCF_000151905.2_gorGor4|NW_017499635.1_347-409_764
CAGGTGGCAGTCCCTT-GTCTGTGATCTGCCTA-A-GGGGCATTGTGACATCATAAGTCTGCACTG
>Gorilla_gorilla_gorilla~GCF_000151905.2_gorGor4|NW_017499635.1_2513-2581_765
TCACACATGTGACAGGCCCTT-GAATGTGATCTGCCTA-AGGGGGCATTGAGACATCATAAATCTGCCCTG
>Gorilla_gorilla_gorilla~GCF_000151905.2_gorGor4|NW_017499635.1_3352-3418_766
ACGCAGGTGACGTACCCTT-GACTGTGATCTGCCTA-AGGTGGCATTGTGACATCACAACTCTGCACTG
>Gorilla_gorilla_gorilla~GCF_000151905.2_gorGor4|NW_017499635.1_4330-4398_767
TCACCAAGGTGACAGACCATT-GTCTGTGATCTGCCT-AAGTGGGCGTTGTGACATCATAAATCTGCACTG
>Gorilla_gorilla_gorilla~GCF_000151905.2_gorGor4|NW_017499635.1_6853-6921_768
TCACCAAGGTGAGAGACCATT-GTCTGTGATCTGCCT-AAGTGGGCGTTGTGACATCATAAATCTGCACTG
>Gorilla_gorilla_gorilla~GCF_000151905.2_gorGor4|NW_017499635.1_7064-7129_769
ACCCAGGTGACAGGTCCTT-GTCTTTGATCGGCCTA-AGTGGGCATTGTGACATCATAAGTCTGCACT
>Gorilla_gorilla_gorilla~GCF_000151905.2_gorGor4|NW_017499635.1_7204-7265_770
AGTTGACAGTCCCTT-GTCTGTGATCTGCCTA-AGGGGGCATTGTGACATCATAAATCTGCACT
>Gorilla_gorilla_gorilla~GCF_000151905.2_gorGor4|NW_017499648.1_369-435_771
ACCCAGGTGACAGACCCTT-GTCTGTGATCTGCCTA-AGGGGGCATTGTGACATCATAAATCTGCACTG
>Gorilla_gorilla_gorilla~GCF_000151905.2_gorGor4|NW_017499648.1_1134-1201_772
ACCAAGATGACAGACCCTTGGTCTGTGATCTGCCTA-AGGGGGCATTGTGACATCATAAC-TCTGCACTG
>Gorilla_gorilla_gorilla~GCF_000151905.2_gorGor4|NW_017499648.1_3094-3156_773
AGGTGACAGACCCTT-GTCTGTGATCTGCATA-AGGGGGCATTGTGACATCATAAATCTGCACTG
>Gorilla_gorilla_gorilla~GCF_000151905.2_gorGor4|NW_017499712.1_656-724_774
TCACGAAGGTGACAGAATATT-TTCTGTGATATGCCTA-AGGAGGCATTGTGACATCATAAATCTGCACTG
>Gorilla_gorilla_gorilla~GCF_000151905.2_gorGor4|NW_017499712.1_1146-1214_775
TCACGAAGGTGACAGAATATT-TTCTGTGATATGCCTA-AGGAGGCATTGTGACATCATAAATCTGCACTG
>Gorilla_gorilla_gorilla~GCF_000151905.2_gorGor4|NW_017499712.1_2196-2264_776
TCACGAAGGTGACAGAATATT-TTCTGTGATATGCCTA-AGGAGGCATTGTGACATCATAAATCTGCACTG
>Gorilla_gorilla_gorilla~GCF_000151905.2_gorGor4|NW_017499719.1_111-177_777
TCCCCCAGGTGACATACCATT-GTCTGTGATCTGCTTA-AGGGGGCATTGTGACATCATAATTTTGCAC
>Gorilla_gorilla_gorilla~GCF_000151905.2_gorGor4|NW_017499719.1_181-249_778
TCACCCAGGTGACA-GACCCCTGTCTGTGATCTGCCTA-AGGGGGCATTGTGACATCATAAACTTGCACTG
>Gorilla_gorilla_gorilla~GCF_000151905.2_gorGor4|NW_017499719.1_951-1019_779
TCACCCAGGTGACAGACCCTT-GTCTGTGATCTGCCTA-AGGGGGCATTGGGATATCATAACTCTGCCCTG
>Gorilla_gorilla_gorilla~GCF_000151905.2_gorGor4|NW_017499719.1_3256-3324_780
TCACACATGTGACAGGACCTT-GAATGTGATCTGCCTA-AGGGGGCATTGAGACATCATAAATCTGCCCTG
>Gorilla_gorilla_gorilla~GCF_000151905.2_gorGor4|NW_017499723.1_48-116_781
TCACCCAGGTGA-AGGACCCTTGTCTGTGATCTGCCTA-AGGGGGCATTGTGACATCACAAATCTGCACTG
>Gorilla_gorilla_gorilla~GCF_000151905.2_gorGor4|NW_017499723.1_188-256_782
TCACCCAGGTGACAGACCCTT-GTCTGTGATCTGCCTA-AGGGGGCATTGTGACATCATAAATCTGCACTG
>Gorilla_gorilla_gorilla~GCF_000151905.2_gorGor4|NW_017499762.1_431-497_783
ACCCAGGTGACA-CACCCTTGTCTTTCATCTGCCTA-AGGGGGCATTGTGATATCATAACTCTGCACTG
>Gorilla_gorilla_gorilla~GCF_000151905.2_gorGor4|NW_017499795.1_953-1021_784
TCACCCACATGACAGACACTT-GTCTGTGATCTGCCTA-ATGGGGCATTGTGACATCATAATTTTGCACTG
>Gorilla_gorilla_gorilla~GCF_000151905.2_gorGor4|NW_017499795.1_1443-1512_785
TCACCCAGGTGACAGACCATTTGTCTGTGATCTGCCTA-AGGGGGCATTGTGACATCACAACTCTGCACTG
>Gorilla_gorilla_gorilla~GCF_000151905.2_gorGor4|NW_017499933.1_933-999_786
TCACCCAGGTGATA-GACCCCTCTCTGCGATCTGCCTA-AGGGGGCATTGTGACTTCATAACTCTGCAC
>Gorilla_gorilla_gorilla~GCF_000151905.2_gorGor4|NW_017499933.1_2988-3054_787
TCACCCAGGTGATA-GACCCCTCTCTGCGATCTGCCTA-AGGGGGCATTGTGACTTCATAACTCTGCAC
>Gorilla_gorilla_gorilla~GCF_000151905.2_gorGor4|NW_017499933.1_4807-4873_788
ACCCAGGTGACA-GACCGTTGCCTTTGATCTGACTA-AAGGGGCATTGTGATATCATAACTCTGCACTG
>Gorilla_gorilla_gorilla~GCF_000151905.2_gorGor4|NW_017499933.1_7397-7465_789
TCACGCAGGTGACA-GACCCTTTTCTGTGATCTGCCTA-TTGGGGCATTGTGACTTCATAACTCTGCACTG
>Gorilla_gorilla_gorilla~GCF_000151905.2_gorGor4|NW_017499956.1_296-364_790
TCACCAAGGTGAGAAACCATT-GTCTGTGATCTGCCT-AAGGGGGCGTTGTGACATCATAAATCTGCACTG
>Gorilla_gorilla_gorilla~GCF_000151905.2_gorGor4|NW_017499956.1_1064-1130_791
ACCCAGGTGGTAGACCCTT-GTCTTTGATCTGCGTA-AGTGGGCATTGTGACATCATAAGTCTGCACTG
>Gorilla_gorilla_gorilla~GCF_000151905.2_gorGor4|NW_017499956.1_2250-2318_792
TCACCAAAGTGAGAAACCATT-GTCTGTGATCTGCCT-AAGGGGGCGTTGTGACATCATAAATCTGCACTG
>Gorilla_gorilla_gorilla~GCF_000151905.2_gorGor4|NW_017499956.1_2948-3015_793
CACCCAGGTGACAGACCCTT-GTCTTTGATCTGCCTA-AGGGGGCATTGTGACATCATAAGTCTGCACTG
>Gorilla_gorilla_gorilla~GCF_000151905.2_gorGor4|NW_017499956.1_3157-3214_794
ACAGATCCTT-GACTGTGATTTACCTA-ATTGGGCATTGTGACATCATAAGTCTGCACTG
>Gorilla_gorilla_gorilla~GCF_000151905.2_gorGor4|NW_017499957.1_1208-1275_795
CACCCAGGTGACA-GACCCTTGTCTGTTATCTGCCTA-AGGGGGCATTGTGACTTCATAACTCTGCGCTG
>Gorilla_gorilla_gorilla~GCF_000151905.2_gorGor4|NW_017499957.1_1560-1626_796
TCACACAGGTGACAGACCGTT-GTCTGTGATCTGCCCA-AGGGGGCATTGTGACATCACAACTCTGCAC
>Gorilla_gorilla_gorilla~GCF_000151905.2_gorGor4|NW_017499957.1_3095-3161_797
TCACACAGGTGACAGACCGTT-GTCTGTGATCTGCCCA-AGGGGGCATTGTGACATCACAACTCTGCAC
>Gorilla_gorilla_gorilla~GCF_000151905.2_gorGor4|NW_017499957.1_4490-4556_798
TCACACAGGTGACAGACCGTT-GTCTGTGATCTGCCCA-AGGGGGCATTGTGACATCACAACTCTGCAC
>Gorilla_gorilla_gorilla~GCF_000151905.2_gorGor4|NW_017499973.1_247-301_799
GGCCCTTGTCTGTGATCTCCCT-GAGGTGGCATTGTGACTTCATAACTCTGCACTG
>Gorilla_gorilla_gorilla~GCF_000151905.2_gorGor4|NW_017499973.1_1015-1083_800
TCTCCCATGTGACAGGCCCTT-GAATGTGATCTGCCTA-AGGGGGCATTGAGACATCATAAATCTGCACTG
>Gorilla_gorilla_gorilla~GCF_000151905.2_gorGor4|NW_017499973.1_1647-1714_801
CACCCAGGTGA-CAGTCCCTTGTCTGTTATCTGCCTAAAGGGGGAATTGTGACATCATAACTCTGCACT
>Gorilla_gorilla_gorilla~GCF_000151905.2_gorGor4|NW_017499973.1_2062-2129_802
CACCAAGGTGACAGACCATT-GTCTGTGATCTGCCTA-AGGGGGCATTGTGACATCATAAATCTGCACTG
>Gorilla_gorilla_gorilla~GCF_000151905.2_gorGor4|NW_017499977.1_1569-1637_803
TCACCAAGGTGTGAAACCATT-GTCTGTGATCTGCCTA-AGGGGGCATTGTGACATCATAAATCTGCACTG
>Gorilla_gorilla_gorilla~GCF_000151905.2_gorGor4|NW_017499977.1_1849-1915_804
TCACCCAGGAGACGGACCCTT-TTCTGTGAACTGCCTA-AGGGGGCATTGTGACATCATAATTTTGCAC
>Gorilla_gorilla_gorilla~GCF_000151905.2_gorGor4|NW_017499977.1_3597-3663_805
TCACCCAGGAGACGGACCCTT-TTCTGTGAACTGCCTA-AGGGGGCATTGTGACATCATAATTTTGCAC
>Gorilla_gorilla_gorilla~GCF_000151905.2_gorGor4|NW_017499977.1_3737-3805_806
TCACCAAGGTGACA-GACCCTTGTCTGTGAACTG-CTTCAGTGGGCATTGTGATATCATAACTCTGCACTG
>Gorilla_gorilla_gorilla~GCF_000151905.2_gorGor4|NW_017499977.1_6815-6882_807
CACCCAGGTGAGA-GACCATTCTCTGTGATCTGCCTA-AAGGGGCATTGTGACTTCATAACTCTGCACTG
>Gorilla_gorilla_gorilla~GCF_000151905.2_gorGor4|NW_017499977.1_7164-7232_808
TCACCAAGGTGAGAAACCATT-GTCTGTGATCTGCCTA-AGGGGGCATTGTGACATCATAAATCTGCACTG
>Gorilla_gorilla_gorilla~GCF_000151905.2_gorGor4|NW_017499977.1_8846-8910_809
CAAGGTGAGAGACCATT-CTCTGTGATCTGCCTAAAGGGGC-GTTGTGACATCATAAATCTGCACTG
>Gorilla_gorilla_gorilla~GCF_000151905.2_gorGor4|NW_017499977.1_9401-9469_810
TCACCAAGGTGAGAAACCGTT-GTCTGTGCTCTGCCT-AAGGGGGCGTTGTGACATCATAAATCTGCACTG
>Gorilla_gorilla_gorilla~GCF_000151905.2_gorGor4|NW_017499977.1_10520-10586_811
CACCCAGGTGA-CCGACCCTTGTCTGTGAACTGCCTA-AGGGGGCATTGTGACTTCATAACTCTGCACT
>Gorilla_gorilla_gorilla~GCF_000151905.2_gorGor4|NW_017499977.1_11566-11634_812
TCACCAAGGTGAGAAACCACT-ATCTGTGATCTGCCT-AAGGGGGCGTTGTGACATCATAAATCTGCACTG
>Gorilla_gorilla_gorilla~GCF_000151905.2_gorGor4|NW_017500003.1_1932-1997_813
TCACCCAGGTGACA-GACCCTTGTCTGTGATCTGCCTA-AGGGGGCATTGTGATATCATAACTCTGCA
>Gorilla_gorilla_gorilla~GCF_000151905.2_gorGor4|NW_017500065.1_187-254_814
CACCCAGGTGCCA-GGCCGTTGTCTGTGATCTGCCTA-AGGGGGCATTGTGACTTCATAACTCTGCACTG
>Gorilla_gorilla_gorilla~GCF_000151905.2_gorGor4|NW_017500065.1_257-325_815
TCACCAAGGTGACACACCGTT-GCCTTTGATCTGCCTA-AGGGGGCATTGTGACATCATAAGTCTGCACTG
>Gorilla_gorilla_gorilla~GCF_000151905.2_gorGor4|NW_017500065.1_746-814_816
TCCCCCAGGTGAC-TGACCCTTGTCTGTGAACTGCCTG-AGGGGGCATTGTGACATCATAAATCTGCACTG
>Gorilla_gorilla_gorilla~GCF_000151905.2_gorGor4|NW_017500065.1_1516-1583_817
CACCCAGGTGCCA-GGCCGTTGTCTGTGATCTGCCTA-AGGGGGCATTGTGACTTCATAACTCTGCACTG
>Gorilla_gorilla_gorilla~GCF_000151905.2_gorGor4|NW_017500065.1_1586-1654_818
TCACCAAGGTGACACACCGTT-GCCTTTGATCTGCCTA-AGTGGGCATTGTGACATCATAAGTCTGCACTG
>Gorilla_gorilla_gorilla~GCF_000151905.2_gorGor4|NW_017500084.1_133-201_819
TCATCCAGGAGACAGATCCTT-GTCTGTGATTTGCCTA-ATTGGGCATTGTGACATCATAAGTCTGCACTG
>Gorilla_gorilla_gorilla~GCF_000151905.2_gorGor4|NW_017500084.1_1039-1107_820
TCACCAAGGTGAGAAACCATT-GTCTGTGATCTGCCT-AAGGGGGCGTTGTGACATCATAAATCTGCACTG
>Gorilla_gorilla_gorilla~GCF_000151905.2_gorGor4|NW_017500084.1_1179-1246_821
TCTCCCAGGTGACAGATGCTT-GTCTGTCATCTGCTTA-A-GGGGCATTGTGACATCATAACTTTGCACTG
>Gorilla_gorilla_gorilla~GCF_000151905.2_gorGor4|NW_017500100.1_1280-1348_822
TCACCTAGGTGACA-GACCCTTGTCTCTGATCTGCCTA-AGTGGGCATTGTGACTTCATAACTCTGCACTG
>Gorilla_gorilla_gorilla~GCF_000151905.2_gorGor4|NW_017500105.1_582-637_823
AGACCATT-GTCTTTAATCTGCCT-AAGGTGGCGTTGTGACATCATAAATCTGCACTG
>Gorilla_gorilla_gorilla~GCF_000151905.2_gorGor4|NW_017500110.1_161-226_824
TCACCCAGGTGACAT-ACCCTTTTCTCTGATTTACCTA-AGGGGGCATTGTGACATCATAAATCTGCA
>Gorilla_gorilla_gorilla~GCF_000151905.2_gorGor4|NW_017500127.1_297-362_825
TCACCCAGGTGACAGACCCTT-GTCTGTGATTTACCTA-AGGGGGCATTGTGACATCATAAATCTGCA
>Gorilla_gorilla_gorilla~GCF_000151905.2_gorGor4|NW_017500127.1_1132-1197_826
TCACCCAGGTGACAT-ACCCTTTTCTCTGATTTACCTA-AGGGGGCATTGTGACATCATAAATCTGCA
>Gorilla_gorilla_gorilla~GCF_000151905.2_gorGor4|NW_017500133.1_790-853_827
CAGGTGTAACACCCTT-GTGTGTGATCTGCCTA-AGGGGGCATTGTGACATCATAAATCTGCACTG
>Gorilla_gorilla_gorilla~GCF_000151905.2_gorGor4|NW_017500133.1_2259-2327_828
TCACCAAGGTGAGAGACCATT-GACTGTGATCTGCTT-AAGGAGGCGTTGTGACATCATAAATCTGCACTG
>Gorilla_gorilla_gorilla~GCF_000151905.2_gorGor4|NW_017500133.1_2469-2537_829
TCACCAAGGTGAGAGACCATT-GACTGTGATCTGCCT-AAGGAGGCGTTGTGACATCATAAATCTGCACTG
>Gorilla_gorilla_gorilla~GCF_000151905.2_gorGor4|NW_017500153.1_167-235_830
TCACCCAGGTGACAGACCCTT-GTCTCTGAACTGCCTA-AGGGGGCATTGTGACATCATAACTTTGCACTG
>Gorilla_gorilla_gorilla~GCF_000151905.2_gorGor4|NW_017500153.1_1496-1564_831
TCACCCAGGTGACAGACCCTT-GTCTCTGAACTGCCTA-AGGGGGCATTGTGACATCATAACTTTGCACTG
>Gorilla_gorilla_gorilla~GCF_000151905.2_gorGor4|NW_017500155.1_2767-2834_832
TCACCCAGGTGACAGGCCCTT-GTCTGTGATCTGCT-A-AGGGGGCATTGTGACATCATAACTTTGCACTG
>Gorilla_gorilla_gorilla~GCF_000151905.2_gorGor4|NW_017500155.1_8626-8692_833
TCACACAGGTGACAGACCGTT-GTCTGTGATCTGCCCA-AGGGGGCATTGTGACATCACAACTCTGCAC
>Gorilla_gorilla_gorilla~GCF_000151905.2_gorGor4|NW_017500155.1_11975-12041_834
TCACACAGGTGACAGACTGTT-GTCTGTGATCTGCCCA-AGGGGGCATTGTGACATCACAACTCTGCAC
>Gorilla_gorilla_gorilla~GCF_000151905.2_gorGor4|NW_017500155.1_14696-14762_835
TCACACAGGTGACAGACCGTT-GTCTGTGATCTGCCCA-AGGGGGCATTGTGACATCACAACTCTGCAC
>Gorilla_gorilla_gorilla~GCF_000151905.2_gorGor4|NW_017500155.1_16232-16298_836
TCACACAGGTGACAGACCGTT-GTCTGTGATCTGCCCA-AGGGGGCATTGTGACATCACAACTCTGCAC
>Gorilla_gorilla_gorilla~GCF_000151905.2_gorGor4|NW_017500155.1_17419-17483_837
TCACCCAGGTGACAGGC-CCTTGTCTGAGATCTGC-TA-AGGGGGCATTGTGACATCATAAATCTGCA
>Gorilla_gorilla_gorilla~GCF_000151905.2_gorGor4|NW_017500155.1_18325-18391_838
TCACACAGGTGACAGACCGTT-GTCTGTGATCTGCCCA-AGGGGGCATTGTGACATCACAACTCTGCAC
>Gorilla_gorilla_gorilla~GCF_000151905.2_gorGor4|NW_017500183.1_447-515_839
TCACCCAGGTGAAGGACCCTT-GTCTGTGATCTGCCTA-AGGGGGCATTGTGACATCACAACTCTGCACTG
>Gorilla_gorilla_gorilla~GCF_000151905.2_gorGor4|NW_017500183.1_587-655_840
TCTCCCAGGTGACAGACCCTT-GTCTGTGAACTGCCTA-AGGGGGCATTGTGACATCATAAATCTGCACTG
>Gorilla_gorilla_gorilla~GCF_000151905.2_gorGor4|NW_017500196.1_547-616_841
TCACCCAGGTGACAGACCCTT-GTCTGTGATCTCTGTA-AGGGAGCATTGTGACATCATAAATCTGCACTGA
>Gorilla_gorilla_gorilla~GCF_000151905.2_gorGor4|NW_017500196.1_3135-3203_842
TCACCCACGTTACAGACGCTT-GTCTGTGAACTGCATA-AGGGGGCATTGTGACATCATAAGTCTGCACTG
>Gorilla_gorilla_gorilla~GCF_000151905.2_gorGor4|NW_017500196.1_3206-3273_843
CACCCATGTGACA-GGTCGGTGCCTGTGATCTGCCTA-GGGGGGCATTGTGACTTCATAACTCTGCACTG
>Gorilla_gorilla_gorilla~GCF_000151905.2_gorGor4|NW_017500196.1_3767-3833_844
ACCCAGGTGACGTACCCTT-GGCTGTGATCTGCCTA-AGGTGGCATTGTGACATCACAACTCTGCACTG
>Gorilla_gorilla_gorilla~GCF_000151905.2_gorGor4|NW_017500196.1_7049-7117_845
TCACCCAGGTGACA-GGCCCTTGTCTGTGATCTCCCTA-AGGTGGCATTGTGACTTCATAACTCTGCACTG
>Gorilla_gorilla_gorilla~GCF_000151905.2_gorGor4|NW_017500231.1_1000-1066_846
TCACACAGGTGGCAGACCCTT-GTCTGTGATCTGCCCA-AGGGGGCATTGTGACATCACAACTCTGCAC
>Gorilla_gorilla_gorilla~GCF_000151905.2_gorGor4|NW_017500263.1_518-586_847
TCTCCCAGGTGACAGACCCTT-GTCTGTGAACTGCCTA-AGGGGGCATTGTGACATCATAAATCTGCACTG
>Gorilla_gorilla_gorilla~GCF_000151905.2_gorGor4|NW_017500263.1_1848-1915_848
TCACCCAGGTGACAGACCCTT-GTCTATGATCTGCCTAAA-GGGGCATTGTGACATCACAACTCTGCACT
>Gorilla_gorilla_gorilla~GCF_000151905.2_gorGor4|NW_017500263.1_4574-4642_849
TCACCCACATGACAGACACTT-GTCTGTGATCTGCCTA-ATGGGGCATTGTGACATCATAATTTTGCACTG
>Gorilla_gorilla_gorilla~GCF_000151905.2_gorGor4|NW_017500263.1_5064-5131_850
TCACCCAGGTGACAGACCATTTGTCTGTGATCTGCCTA-AGGGGGCATTGTGACATCATAAATCTGCAC
>Gorilla_gorilla_gorilla~GCF_000151905.2_gorGor4|NW_017500271.1_1054-1120_851
TCACCCAGGTGACA---CCCTTGTCTGTGAGCTGCCTA-AAGGGGCATTGTGACTTCATAACTCTGCACTG
>Gorilla_gorilla_gorilla~GCF_000151905.2_gorGor4|NW_017500271.1_1332-1400_852
TCAGCCAGGTGACAGACCCTT-GTCTTTGATCTGCGTA-AGGGGGCATTGTGACATCATAAATCTGCACTG
>Gorilla_gorilla_gorilla~GCF_000151905.2_gorGor4|NW_017500386.1_170-237_853
CACCCAGGTGACAGACCCTT-GTCTTTGATCTGCCTA-AGGGGGCATTGTGACATCATAAGTCTGCACTG
>Gorilla_gorilla_gorilla~GCF_000151905.2_gorGor4|NW_017500386.1_867-935_854
TCACCAAGGTGGGAAACCATT-GTCTGTGATCTGCCT-AAGGGGGCGTTGTGACATCATAAATCTGCACTG
>Gorilla_gorilla_gorilla~GCF_000151905.2_gorGor4|NW_017500386.1_2333-2401_855
TCACCAAGGTGAGAAACCATT-GTCTGTGATCTGCCT-AAGGGGGCGTTGTGACATCATAAATCTGCACTG
>Gorilla_gorilla_gorilla~GCF_000151905.2_gorGor4|NW_017500386.1_4917-4985_856
TCACCCAGGAGACAGATCCTT-GTCTGTGATTTGCCTA-ATTGGGCATTGTGACATCATAAGTCTGCACTG
>Gorilla_gorilla_gorilla~GCF_000151905.2_gorGor4|NW_017500386.1_9242-9310_857
TCACCCAGGTGACAGACCCTT-GACTGTGAACTGCCTA-ACAGGGCATTGTGACATCATAAGTCTGCACTG
>Gorilla_gorilla_gorilla~GCF_000151905.2_gorGor4|NW_017500386.1_9661-9729_858
TCACCAAGGTGAGAAACCATT-GTCTGTGATCTGCCT-AAGGGGGCGTTGTGACATCATAAATCTGCACTG
>Gorilla_gorilla_gorilla~GCF_000151905.2_gorGor4|NW_017500386.1_10011-10079_859
TCACCAAGGTGAGAAACCATT-GTCTGTGATCTGCCT-AAGGGGGCGTTGTGACATCATAAATCTGCACTG
>Gorilla_gorilla_gorilla~GCF_000151905.2_gorGor4|NW_017500386.1_12596-12664_860
TCACCCAGGAGACAGATCCTT-GTCTGTGATTTGCCTA-ATTGGGCATTGTGACATCATAAGTCTGCACTG
>Gorilla_gorilla_gorilla~GCF_000151905.2_gorGor4|NW_017500386.1_12806-12873_861
CACCCAGGTGACAGACCCTT-GTCTTTGATCTGCCTA-AGGGGGCATTGTGACATCATAAGTCTGCACTG
>Gorilla_gorilla_gorilla~GCF_000151905.2_gorGor4|NW_017500386.1_14199-14267_862
TCACCCAGGTGACAGACCCTT-GTCTTTGATCTGCCTA-AGGGGGCATTGTGACATCATAAGTCTGCACTG
>Gorilla_gorilla_gorilla~GCF_000151905.2_gorGor4|NW_017500386.1_15108-15175_863
TCACCCAGGAGACAGATCCTT-GTC-ATGATTTGCCTA-ATTGGGCATTGTGACATCATAAGTCTGCACTG
>Gorilla_gorilla_gorilla~GCF_000151905.2_gorGor4|NW_017500386.1_19434-19502_864
TCACCAAGGTGAGAAACCATT-GTCTGTGATCTGCCT-AAGGGGGCGTTGTGACATCATAAATCTGCACTG
>Gorilla_gorilla_gorilla~GCF_000151905.2_gorGor4|NW_017500386.1_22365-22433_865
TCACCAAGGTGAGAAACCATT-GTCTGTGATCTGCCT-AAGGGGGCGTTGTGACATCATAAATCTGCACTG
>Gorilla_gorilla_gorilla~GCF_000151905.2_gorGor4|NW_017500427.1_661-729_866
TCACCAACGTGAGAAACCATT-GTCTGTGATCTCCCTA-AGGGGGCATTGTGACATCATAAGTCTGCACTG
>Gorilla_gorilla_gorilla~GCF_000151905.2_gorGor4|NW_017500440.1_3338-3405_867
CACCCAGGTGACAGACCCTT-GTCTTTGATCTGCCTA-AGGGGGCATTGTGACATCATAAGTCTGCACTG
>Gorilla_gorilla_gorilla~GCF_000151905.2_gorGor4|NW_017500440.1_3547-3615_868
TCACCCCGGAGACAGATCCTT-GTCTGTGATTTGCCTA-ATTGGGCATTGTGACATCATAAGTCTGCACTG
>Gorilla_gorilla_gorilla~GCF_000151905.2_gorGor4|NW_017500445.1_411-479_869
TCACCCAGGTGACAGACCCTTC-TCTGTGAACTGCCTA-AGGGGGCATTGTGACATCATAAGTCTGCACTG
>Gorilla_gorilla_gorilla~GCF_000151905.2_gorGor4|NW_017500445.1_553-619_870
ACCCAGGTGACGGACCCAT-GTCCGTGATCTGCCT-TAGATGGCATTGTGACATCACAACTCTGCACTG
>Gorilla_gorilla_gorilla~GCF_000151905.2_gorGor4|NW_017500475.1_353-416_871
CAGGTGACA-GGCGCATGCCTGTGATCAGCCTA-AGGGGGCATTGTGACTTCATAACTCTGCACTG
>Gorilla_gorilla_gorilla~GCF_000151905.2_gorGor4|NW_017500550.1_931-999_872
TCACGAAGGTGACAGAATATT-TTCTGTGATATGCCTA-AGGAGGCATTGTGACATCATAAATCTGCACTG
>Gorilla_gorilla_gorilla~GCF_000151905.2_gorGor4|NW_017500550.1_1144-1209_873
TCACCCAGGTGACAGACGCTT-TACTGTGATCTGCCTA-AGGGGGCATTGTGACATCATAACTTTGCA
>Gorilla_gorilla_gorilla~GCF_000151905.2_gorGor4|NW_017500550.1_1351-1419_874
TCACCCACATGACAGACACTT-GTCTGTGATCTGCCTA-ATGGGGCATTGTGACATCATAATTTTGCACTG
>Gorilla_gorilla_gorilla~GCF_000151905.2_gorGor4|NW_017500598.1_44-112_875
TCACCAAGTTGACAGACCACT-GTCTTTGGTCTGCCT-AAGGGGGCGTTGTGACATCATAAATCTGCACTG
>Gorilla_gorilla_gorilla~GCF_000151905.2_gorGor4|NW_017500598.1_2912-2980_876
TCACNCATGTGACAGGCCCTT-GAATGTGGTCTGCCTA-AGGGGGCATTGAGACATCATAAATCTGCACTG
>Gorilla_gorilla_gorilla~GCF_000151905.2_gorGor4|NW_017500610.1_152-216_877
TCACACAGGTGACTGA-CCTTTGTCTGTGATCTGCTTA-AGGGGGCATTGTGACATCATAAGTCTGC
>Gorilla_gorilla_gorilla~GCF_000151905.2_gorGor4|NW_017500610.1_2460-2528_878
TCAGCCAGGTGTAACACCCTT-GTGTGTGATCTGCCTA-AGTGGGCATTGTGACATCATAAATCTGCACTG
>Gorilla_gorilla_gorilla~GCF_000151905.2_gorGor4|NW_017500610.1_4278-4342_879
TCACACAGGTGACTGA-CCTTTGTCTGTGATCTGCCTA-AGGGGGCATTGTGACATCATAAGTCTGC
>Gorilla_gorilla_gorilla~GCF_000151905.2_gorGor4|NW_017500610.1_5678-5746_880
TCGCCCTGGTGAGAGACCATT-GACTTTGATGTGCTTA-AGTGGGCATTGTGACATCATAACTTTGCACTG
>Gorilla_gorilla_gorilla~GCF_000151905.2_gorGor4|NW_017500610.1_6518-6586_881
TCACGCAGGTGACAGACCCTTT-TCTGTGATCTGCCTATT-GGGGCATTGTGACATCATAAATCTGCACTG
>Gorilla_gorilla_gorilla~GCF_000151905.2_gorGor4|NW_017500610.1_8900-8966_882
ACCCAGGTGACAGACCCTT-GTCTTTGATCTGCCTAAA-GGGGCATTGTGACATCACAACTCTGCACTG
>Gorilla_gorilla_gorilla~GCF_000151905.2_gorGor4|NW_017500610.1_9878-9946_883
TCGCCCTGGTGAGAGACCATT-GACTTTGATGTGCTTA-AGTGGGCATTGTGACATCATAACTTTGCACTG
>Gorilla_gorilla_gorilla~GCF_000151905.2_gorGor4|NW_017500610.1_10788-10856_884
TCACCCAGGTGACAGACCCCT-GTCTGTGATCTCCCT-GAGGGGGCATTGTGACATCATACCTCTGCACTG
>Gorilla_gorilla_gorilla~GCF_000151905.2_gorGor4|NW_017500610.1_10998-11064_885
TCACCCAGGTGACA-GGCCCTTGTCTGTGATCTGCCTCC--GGGGCATTGTGATATCATAACTCTGCACT
>Gorilla_gorilla_gorilla~GCF_000151905.2_gorGor4|NW_017500610.1_11766-11834_886
TCACCCAGGTGA-AGGACCCTTGTCTGTGATCTGCCTA-AGGGGACATTGTGACATCACAACTCTGCACTG
>Gorilla_gorilla_gorilla~GCF_000151905.2_gorGor4|NW_017500791.1_43-108_887
TCACCCATGTGACAGGCCCTT-GAATGTGATCTTCCTA-AGGGGGCATTGTGACATCATAACTTTGCA
>Gorilla_gorilla_gorilla~GCF_000151905.2_gorGor4|NW_017500791.1_670-738_888
TCACTGAGGTGGCAGACCCTT-GTCTTTGATCGGCCT-AAGGGGGCGTTGTGACATCATAAATCTGCACTG
>Gorilla_gorilla_gorilla~GCF_000151905.2_gorGor4|NW_017500820.1_2739-2807_889
TCACCCTGGTGACAGATCCTT-CCCTTTCATCTGCCTA-AGGGGGCATTGTGACATCATAAATCTGCACTG
>Gorilla_gorilla_gorilla~GCF_000151905.2_gorGor4|NW_017500820.1_3019-3087_890
TCACCCAGGTGAAGGACCCTT-GTCTGTGATCTGCCTA-AGGGGGCATTGTGACATCACAACTCTGCACTG
>Gorilla_gorilla_gorilla~GCF_000151905.2_gorGor4|NW_017500820.1_4980-5048_891
TCACCCAGGCGACAGACCCTT-GTCTGTGACCAGCCTA-AGGGGGCATTGTGACATCACAACTCTGCACTG
>Gorilla_gorilla_gorilla~GCF_000151905.2_gorGor4|NW_017500820.1_5050-5118_892
TCACCCAGGTGAAAGACCCTT-TTCTGTGATCTGCCTA-AGGGGGCATTGTGACATCATAAGTCTGCACTG
>Gorilla_gorilla_gorilla~GCF_000151905.2_gorGor4|NW_017500820.1_7776-7837_893
AGGTGAGAGGCCCTT-GTCTTTGATCTGTCTA-AAGGGGCATTGTGACATCATAAGTCTGCACT
>Gorilla_gorilla_gorilla~GCF_000151905.2_gorGor4|NW_017500820.1_8327-8394_894
CACCCAGGTGACAGGC-CCTTGTCTGCGATCTGCCTA-AGGGGGCATTGTGACATCATAAATCTGCACTG
>Gorilla_gorilla_gorilla~GCF_000151905.2_gorGor4|NW_017500820.1_9655-9722_895
TCACCGTGGTGACA-GACCCTTGTCTGTGATCTGCCTA-A-GGGGCATTGTGACATCACAACTGTGCACTG
>Gorilla_gorilla_gorilla~GCF_000151905.2_gorGor4|NW_017500820.1_12452-12519_896
CACCCAGGTGACAGACCCTT-GTCTGTGACGTGCATA-AGGGGGCATTGTGACATCATAACTTTGCACTG
>Gorilla_gorilla_gorilla~GCF_000151905.2_gorGor4|NW_017500839.1_1243-1311_897
TCACCCAGGTGACA-GACACTTTTCCGTGATCTGCCT-TATGTGGCATTGTGACATCATACCTCTGCACTG
>Gorilla_gorilla_gorilla~GCF_000151905.2_gorGor4|NW_017500839.1_1665-1729_898
TCACAAAGTTGACAGACCATT-GTATTTGATCTGCC-GAAGGGGGCGTTGTGACATCATAAATCTGC
>Gorilla_gorilla_gorilla~GCF_000151905.2_gorGor4|NW_017500875.1_1807-1874_899
TCACAAAGGTGACAGTCCCTT-GTCTGTGATCTGCCTA-AGGGGGCATTGTGACATCATAAATCTGCACT
>Gorilla_gorilla_gorilla~GCF_000151905.2_gorGor4|NW_017500875.1_2298-2361_900
CACCCAGGTGAC-TGATCCTTGTCTCTGATCTGCCTA-AGGGGGCATTGTGACATCATAAATCTGC
>Gorilla_gorilla_gorilla~GCF_000151905.2_gorGor4|NW_017500875.1_2437-2505_901
TCACTCAGGAGACAAACACTT-GTCTGTGATCTGCCTA-ACAGGGCATTGTGACATCATAAGTCTGCACTG
>Gorilla_gorilla_gorilla~GCF_000151905.2_gorGor4|NW_017500875.1_3137-3205_902
TCACCCAGGTGACA-GACCCCTGTCTGTGATCTGCCTA-AGGGGGCATTGTGACATCATAAACTTGCACTG
>Gorilla_gorilla_gorilla~GCF_000151905.2_gorGor4|NW_017500875.1_3768-3831_903
CACCCAGGTGAC-TAATCCTTGTCTCTGATCTGCCTA-AGGGGGCATTGTGACATCATAAATCTGC
>Gorilla_gorilla_gorilla~GCF_000151905.2_gorGor4|NW_017500875.1_3907-3975_904
TCACCCAGGAGACA-AACATTTGTCTGTGATCTGCCTA-ACAGGGCATTGTGACATCATAAGTCTGCACTG
>Gorilla_gorilla_gorilla~GCF_000151905.2_gorGor4|NW_017500875.1_4758-4812_905
GGCCCTTGTCTGTGATCTCCCT-GAGGTGGCATTGTGACTTCATAACTCTGCACTG
>Gorilla_gorilla_gorilla~GCF_000151905.2_gorGor4|NW_017500875.1_5024-5092_906
TCACCAAGGTGACAGACCATT-GTCTGTGATCTGCGT-AAGTGGGCGTTGTGACATCATAAATCTGCACTG
>Gorilla_gorilla_gorilla~GCF_000151905.2_gorGor4|NW_017500875.1_6351-6419_907
TCACCCAGTAGACAGACCCTT-GTTTGTGATCTGCCT-AAGGGGGCGTTGTGACATCATAAATCTGCACTG
>Gorilla_gorilla_gorilla~GCF_000151905.2_gorGor4|NW_017500914.1_98-163_908
CCCAGGTGACATACCCTT-GTCTGTGGTCTGCCTA-AGGGGGCATTGTGACATCATAAGTCTGCACTG
>Gorilla_gorilla_gorilla~GCF_000151905.2_gorGor4|NW_017500914.1_1073-1141_909
TCACCCAAGTGACA-GGCCCTTGTCTGTGATCTCCCTA-AGGTGGCATTGTGACTTCATAACTCTGCACTG
>Gorilla_gorilla_gorilla~GCF_000151905.2_gorGor4|NW_017500914.1_1213-1280_910
TCACCCAGGTGACA-GGCCCTTGACTGTGGTCTGCCTA-AGGGGGCATTGTGACATCATAAATCTGCACT
>Gorilla_gorilla_gorilla~GCF_000151905.2_gorGor4|NW_017500914.1_1353-1421_911
TCACCAAGGTGACAGACCATT-GTCTGTGATCTGCCT-AAGGGGGCGTTGTGACATCATAAATCTGCACTG
>Gorilla_gorilla_gorilla~GCF_000151905.2_gorGor4|NW_017500914.1_2476-2541_912
CCCAGGTGACATACCCTT-GTCTGTGGTCTGCCTA-AGGGGGCATTGTGACATCATAAGTCTGCACTG
>Gorilla_gorilla_gorilla~GCF_000151905.2_gorGor4|NW_017500915.1_1217-1285_913
TCACCCTGGTGACTGACCCTT-GTCTTTGATCTGCTTA-AGTCGGCATTGGGATATCATAACTCTGCACTG
>Gorilla_gorilla_gorilla~GCF_000151905.2_gorGor4|NW_017500915.1_2267-2334_914
CACTCAGGTGACA-CACCCTTGTCTGTGATCTGCCTA-AGTGGGCATTCTGACACCATAACTCTGCACTG
>Gorilla_gorilla_gorilla~GCF_000151905.2_gorGor4|NW_017500915.1_4501-4567_915
TCACCCAGGTGACA-GACCCTTGTCTGTGATCAGCC-AAAGGGGGCATTGTGATATCATAACTCTGCAC
>Gorilla_gorilla_gorilla~GCF_000151905.2_gorGor4|NW_017500931.1_1923-1990_916
CACCCAGGTGACA-GACCCTTGTCTGTTATCTGCCTA-AGGGGGCATTGTGACTTCATAACTCTGCGCTG
>Gorilla_gorilla_gorilla~GCF_000151905.2_gorGor4|NW_017500931.1_2205-2271_917
TCACACAGGTGGCAGACCCTT-GTCTGTGATCTGCCCA-AGGGGGCATTGTGACATCACAACTCTGCAC
>Gorilla_gorilla_gorilla~GCF_000151905.2_gorGor4|NW_017500931.1_3602-3668_918
TCACACAGGTGGCAGACCCTT-GTCTGTGATCTGCCCA-AGGGGGCATTGTGACATCACAACTCTGCAC
>Gorilla_gorilla_gorilla~GCF_000151905.2_gorGor4|NW_017500931.1_5416-5482_919
TCACACAGGTGACAGACCGTT-GTCTGTGATCTGCCCA-AGGGGGCATTGTGACATCACAACTCTGCAC
>Gorilla_gorilla_gorilla~GCF_000151905.2_gorGor4|NW_017500978.1_586-654_920
TCACCCAGGTGACA-GGCCCTTGTCTGTGATCTCCCTA-AGGTGGCATTGTGACTTCATAACTCTGCACTG
>Gorilla_gorilla_gorilla~GCF_000151905.2_gorGor4|NW_017501027.1_91-157_921
ACACAGGTGAGAGACCCTT-GTCTGTGATCTGCCTA-AGGGGGCATTGTGACATCATAACTTTGCACTG
>Gorilla_gorilla_gorilla~GCF_000151905.2_gorGor4|NW_017501027.1_1769-1830_922
GGTGACAGACGCTT-GTCTGTGATCTGCCTA-AGGGGGCATTGTGACATCATAACTTTGCACTG
>Gorilla_gorilla_gorilla~GCF_000151905.2_gorGor4|NW_017501027.1_2049-2115_923
ACACAGGTGAGAGACCCTT-GTCTGTGATCTGCCTA-AGGGGGCATTGTGACATCATAACTTTGCACTG
>Gorilla_gorilla_gorilla~GCF_000151905.2_gorGor4|NW_017501029.1_724-792_924
TCACCCAAGTGAC-TCTCCCTTCACTGTGATCTGCTTA-AGGGGGCATTGTGACATCATAAATCTGCACTG
>Gorilla_gorilla_gorilla~GCF_000151905.2_gorGor4|NW_017501076.1_198-266_925
TCACCCAGATGACA-GGCCC-TGCCCTTTAATATGCC-AAAGGGGGCATTGTGACTTCATAACTCTGCACTG
>Gorilla_gorilla_gorilla~GCF_000151905.2_gorGor4|NW_017501095.1_4596-4664_926
TCACCAAGGTGACA-GACCATTGCCGGTGATCTGCCTA-AGGGGGCATTGTGATATCATAACTCTGCGCTG
>Gorilla_gorilla_gorilla~GCF_000151905.2_gorGor4|NW_017501095.1_5505-5571_927
CACCCAAGTGAGACACCC-TTCTCTGTAAACTGCCTA-AGGGGGCATTGTGACATCACAACTCTGCACT
>Gorilla_gorilla_gorilla~GCF_000151905.2_gorGor4|NW_017501095.1_6340-6408_928
TCACCCAGGTGACAGACCCTTT-TCTGTGATCTGCCTA-AGGGGGCATTGTGACATCATAAGTCTGCACTG
>Gorilla_gorilla_gorilla~GCF_000151905.2_gorGor4|NW_017501095.1_11306-11371_929
CACCCACGTGACAGACCCTTGAT-TTTGATCTGCCTA-AGGGGGCATTGTGACATCATAAGTCTGCAC
>Gorilla_gorilla_gorilla~GCF_000151905.2_gorGor4|NW_017501095.1_11585-11649_930
TCACTCGGGAGACAGGCCCTT-GTCTGTGATCTGCCTA-AGGGGGCATTGTGACATCATAAGTCTGC
>Gorilla_gorilla_gorilla~GCF_000151905.2_gorGor4|NW_017501095.1_12354-12422_931
TCACCCAGGTGACAGACCCTT-GTCTGTGATCTGCCTA-AGGAGGCATTGTGACATCATAAGTCTGCACTG
>Gorilla_gorilla_gorilla~GCF_000151905.2_gorGor4|NW_017501133.1_713-781_932
TCACCAAGGTGAGAAACCATT-GTCTGTGATCTGCCTC-AGGGGGCGTTGTGACATCATAAATCTGCACTG
>Gorilla_gorilla_gorilla~GCF_000151905.2_gorGor4|NW_017501133.1_5112-5180_933
TCACCCAGGAGACAGATCCTT-GTCTGTGATTTGCCTA-ATTGGGCATTGTGACATCATAAGTCTGCACTG
>Gorilla_gorilla_gorilla~GCF_000151905.2_gorGor4|NW_017501133.1_5322-5389_934
CACCCAGGTGACAGACCCTT-GTCTTTGATCTGCCTA-AGGGGGCATTGTGACATCATAAGTCTGCACTG
>Gorilla_gorilla_gorilla~GCF_000151905.2_gorGor4|NW_017501133.1_9091-9158_935
CACCAAGGTGAGAAACCATT-GTCTGTGATCTGCCT-AAGGGGGCGTTGTGACATCATAAATCTGCACTG
>Gorilla_gorilla_gorilla~GCF_000151905.2_gorGor4|NW_017501133.1_10770-10838_936
TCACCCAGGAGACAGATCCTT-GTCTGTGATTTGCCTA-ATTGGGCATTGTGACATCATAAGTCTGCACTG
>Gorilla_gorilla_gorilla~GCF_000151905.2_gorGor4|NW_017501133.1_10980-11047_937
CACCCAGGTGACAGACCCTT-GTCTTTGATCTGCCTA-AGGGGGCATTGTGACATCATAAGTCTGCACTG
>Gorilla_gorilla_gorilla~GCF_000151905.2_gorGor4|NW_017501144.1_454-520_938
CACCGAGATGACA-GGCCCCTGTCGGTGAACTGCCTCAA-GGGGCATTGTGATATCATAACTCTGCACT
>Gorilla_gorilla_gorilla~GCF_000151905.2_gorGor4|NW_017501144.1_1164-1221_939
GACAGACCCTTTG-CTGTGATCTGCCTA-A-GGGGCATTGTGACATCATAAGTCTGCACTG
>Gorilla_gorilla_gorilla~GCF_000151905.2_gorGor4|NW_017501144.1_2063-2131_940
TCACCCACATGACAGACACTT-GTCGGTGATCTGCCTA-ATGGGGCATTGTGACATCATAATTTTGCACTG
>Gorilla_gorilla_gorilla~GCF_000151905.2_gorGor4|NW_017501144.1_2553-2622_941
TCACCCAGGTGACAGACCATTTGTCTGTGATCTGCCTA-AGGGGGCATTGTGACATCACAACTCTGCACTG
>Gorilla_gorilla_gorilla~GCF_000151905.2_gorGor4|NW_017501153.1_708-771_942
CAGGGGAAAGGCCCTT-GTCTGTGATCTGCCTG-AGGGGGCATTGTGACATCATAAATCTGCACTG
>Gorilla_gorilla_gorilla~GCF_000151905.2_gorGor4|NW_017501153.1_917-980_943
CAGGGGAAAGGCCCTT-GTCTGTGATCTGCCCA-AGGGGGCATTGTGACATCATAAATCTGCACTG
>Gorilla_gorilla_gorilla~GCF_000151905.2_gorGor4|NW_017501153.1_1965-2032_944
CACCCAGGTATCACGCCCTT-GTTTGTGATCTGCCTA-AGGTGGCATTGTGACATCATAAGTCTGCACTG
>Gorilla_gorilla_gorilla~GCF_000151905.2_gorGor4|NW_017501153.1_2947-3010_945
CAGGGGAAAGGCCCTT-GTCTGTGATCTGCCTA-AGGGGGCATTGTGACATCATAAATCTGCACTG
>Gorilla_gorilla_gorilla~GCF_000151905.2_gorGor4|NW_017501185.1_1847-1914_946
CACCCAGGTATCACGCC-TTTGTTTGTGATCTGCCTA-AGGGGGCATTGTGACATCATAAATCTGCACTG
>Gorilla_gorilla_gorilla~GCF_000151905.2_gorGor4|NW_017501185.1_2685-2749_947
CACCTAGGTGACAGGCCCGT-GACTGAGATCTGCCTA-AGGGGGCATTGTGACATAACTCTGCACTG
>Gorilla_gorilla_gorilla~GCF_000151905.2_gorGor4|NW_017501288.1_594-660_948
TCACCCAGGTGACAGACCCTT-GCCTGTGATATGCCTA-AGGGGGCATTGTGACATCACAACTCTGCAC
>Gorilla_gorilla_gorilla~GCF_000151905.2_gorGor4|NW_017501288.1_6055-6122_949
TCACCCATGTGACAGGCACGTT--CCTGTGATCTACGTAAGGGGGGCATTGTGACATCACAACTCTGCAC
>Gorilla_gorilla_gorilla~GCF_000151905.2_gorGor4|NW_017501327.1_4-71_950
TCACCCTGGTGACAGGTCG-TT-GCCTGTGTTCTGCCTA-A-GGGGCATTGTGACATCATAACTTTGCACTG
>Gorilla_gorilla_gorilla~GCF_000151905.2_gorGor4|NW_017501327.1_423-491_951
TCACCCAGGTGACA-GACCCTTGTCTGTGATCTGCCTA-AGGGGGCATTGTGACTTCATAACTCTGCACTG
>Gorilla_gorilla_gorilla~GCF_000151905.2_gorGor4|NW_017501327.1_2174-2240_952
CACACAGGTGACAGGTCCTT-GTCTTTGATCTGCCTA-AGTGGGCATTGTGACATCATAAGTCTGCACT
>Gorilla_gorilla_gorilla~GCF_000151905.2_gorGor4|NW_017501327.1_3851-3920_953
TCACCAAGGTGAGAGACTCTT-GTCTGTGATTCGCATA-AGGGGGCATTGTGAAATCATAAATCTGCAGTGA
>Gorilla_gorilla_gorilla~GCF_000151905.2_gorGor4|NW_017501339.1_1304-1363_954
TGACAGGCCCTT-GCCTTTGATCTGCATA-AGGGGGCATTGTGACATCATAACATTT-CACTG
>Gorilla_gorilla_gorilla~GCF_000151905.2_gorGor4|NW_017501339.1_2759-2825_955
TCACACAGGTGACAGACCGTT-GTCTGTGATCTGCCCA-AGGGGGCATTGTGACATCACAACTCTGCAC
>Gorilla_gorilla_gorilla~GCF_000151905.2_gorGor4|NW_017501339.1_5763-5831_956
TCACCCACTTGACAGGCCCTT-GTCTGTGATCTGCCTA-AGGGGGCATTGTGACATCATAACATTT-CACTG
>Gorilla_gorilla_gorilla~GCF_000151905.2_gorGor4|NW_017501339.1_5973-6040_957
CACCCAGGTGACAGGCCCTT-GTCTGTGATCTGCCTA-AGGGGGCATTGTGACATCATAACATTT-CACTG
>Gorilla_gorilla_gorilla~GCF_000151905.2_gorGor4|NW_017501339.1_7163-7226_958
CAGGTGTCATACCCTT-GTCTGTGAACTCCCT-CAGGTGGCATTGTGACATCATAAGTCTGCACTG
>Gorilla_gorilla_gorilla~GCF_000151905.2_gorGor4|NW_017501339.1_8980-9037_959
ACAGACCCTT-GTCTGTGATCTCCCTA-AGGGGGCATTGTGACATCATAAATCTGCACTG
>Gorilla_gorilla_gorilla~GCF_000151905.2_gorGor4|NW_017501376.1_512-580_960
TCACAAAGGTGACAGAATATT-TTCTGTGATATGCCTA-AGGAGGCATTGTGACATCATAAATCTGCACTG
>Gorilla_gorilla_gorilla~GCF_000151905.2_gorGor4|NW_017501376.1_794-858_961
ACCCAGGTGACA-GACCCTTGTCTGTGATCTGCCTA-AGGGGGCATTGTGACTTCATAACTCTGCAC
>Gorilla_gorilla_gorilla~GCF_000151905.2_gorGor4|NW_017501395.1_1316-1377_962
GGTGGCAGACCCTT-GTCTGTGATCTGTCTA-AGGGGGCATTGTGACATCATAAATCTGCACTG
>Gorilla_gorilla_gorilla~GCF_000151905.2_gorGor4|NW_017501395.1_1735-1801_963
CACCCGGGTGACA-GGCCCTTGTCTGTGATCTGCCTA-AT-GGGCATTGTGACTTCATAACTCTGCACTG
>Gorilla_gorilla_gorilla~GCF_000151905.2_gorGor4|NW_017501397.1_678-746_964
TCAGCCAGGTGTAACACCCTT-GTGTGAGATCTGCCTA-AGTGGGCATTGTGACATCATAAATCTGCACTG
>Gorilla_gorilla_gorilla~GCF_000151905.2_gorGor4|NW_017501397.1_1446-1514_965
TCAGCCAGGTGTAACACCCTT-GTGTGTGATCTGCCTA-AGTGGGCATTGTGACATCATAAATCTGCACTG
>Gorilla_gorilla_gorilla~GCF_000151905.2_gorGor4|NW_017501403.1_93-159_966
ACCCAGGTGACA-CACCCTTGTCTTTCATCTGCCTA-AGGGGGCATTGTGATATCATAACTCTGCACTG
>Gorilla_gorilla_gorilla~GCF_000151905.2_gorGor4|NW_017501519.1_1282-1348_967
ACCCAGTTGAGAGGCCG-TGGTCTGTGATCAGCCTA-AGGGGGCATTGTGACATCATAAATCTGCACTG
>Gorilla_gorilla_gorilla~GCF_000151905.2_gorGor4|NW_017501569.1_290-357_968
CACCCAGGTGACAGGCCCTTT-TCTGTGATCTGCCTA-AGGGGGCATTGTGACATCATACCTCTGCACTG
>Gorilla_gorilla_gorilla~GCF_000151905.2_gorGor4|NW_017501569.1_709-776_969
TCACAAAGGTGACAGTCCCTT-GTCTGTGATCTGCCTA-AGGGGGCATTGTGACATCATAAATCTGCACT
>Gorilla_gorilla_gorilla~GCF_000151905.2_gorGor4|NW_017501569.1_1200-1263_970
CACCCAGGTGAC-TGATCCTTGTCTCTGATCTGCCTA-AGGGGGCATTGTGACATCATAAATCTGC
>Gorilla_gorilla_gorilla~GCF_000151905.2_gorGor4|NW_017501569.1_1339-1407_971
TCACTCAGGAGACAAACACTT-GTCTGTGATCTGCCTA-ACAGGGCATTGTGACATCATAAGTCTGCACTG
>Gorilla_gorilla_gorilla~GCF_000151905.2_gorGor4|NW_017501569.1_1971-2034_972
CACCCAGGTGAC-TGATCCTTGTCTCTGATCTGCCTA-AGGGGGCATTGTGACATCATAAATCTGC
>Gorilla_gorilla_gorilla~GCF_000151905.2_gorGor4|NW_017501569.1_2110-2178_973
TCACCCAGGAGACAAACACTT-GTCTGTGATCTGCCTA-ACAGGGCATTGTGACATCATAAGTCTGCACTG
>Gorilla_gorilla_gorilla~GCF_000151905.2_gorGor4|NW_017501571.1_2160-2225_974
TCACCCAGGTGACA-GACTCTTGTCTGTGATCTTCCTA-A-GGGGCATTGTGATATCATAACTCTGCAC
>Gorilla_gorilla_gorilla~GCF_000151905.2_gorGor4|NW_017501615.1_378-446_975
TCACCCAGGAGACAGATCCTT-GTCTGTGATTTGCCTA-ATTGGGCATTGTGACATCATAAGTCTGCACTG
>Gorilla_gorilla_gorilla~GCF_000151905.2_gorGor4|NW_017501632.1_2092-2160_976
TCACCCAGGTGACAGAACCTT-GTATTTGATCTGCCT-TATGGGGCATTGTGACATCATAAATCTGCACTG
>Gorilla_gorilla_gorilla~GCF_000151905.2_gorGor4|NW_017501632.1_3282-3348_977
ACCCAGGTGACA-GACACTTGTCTGTGATCTGCCTA-AGGGGGCATTGTGACTTCATAACTCTGCACTG
>Gorilla_gorilla_gorilla~GCF_000151905.2_gorGor4|NW_017501655.1_402-468_978
ACCCAGGTGATGTACCCTT-GACTGTGATGTGCCTA-AGGTGGCATTGTGACATCACAACTCTGCACTG
>Gorilla_gorilla_gorilla~GCF_000151905.2_gorGor4|NW_017501680.1_138-206_979
TCACCCAGGTGACA-GGCTCTTGTCTGTGATCTGCCTA-AGGGGGCATTGTGACTTCATAACTCTGCACTG
>Gorilla_gorilla_gorilla~GCF_000151905.2_gorGor4|NW_017501680.1_348-416_980
TCACCAAGGTGACAGACCATT-GTCTGTGATCTGCCT-AAGGTGGCGTTGTGACATCATAAATCTGCACTG
>Gorilla_gorilla_gorilla~GCF_000151905.2_gorGor4|NW_017501680.1_698-766_981
TCACCCAGGTGACA-GATCCTTGTCTGTGATCTGCCTA-AGGGGGCATTGTGATATCATAACTCTGCACTG
>Gorilla_gorilla_gorilla~GCF_000151905.2_gorGor4|NW_017501680.1_907-975_982
TCACCAAGTTGACAGACCACT-GTCTTTGGTCTGCCT-AAGGGGGCGTTGTGACATCATAAATCTGCACTG
>Gorilla_gorilla_gorilla~GCF_000151905.2_gorGor4|NW_017501681.1_1500-1566_983
ACCCACGTGACAGACCCTT-GCCTGTGATTTGCCTA-AGGGGGCATTGTGACATCATAAATCTGCACTG
>Gorilla_gorilla_gorilla~GCF_000151905.2_gorGor4|NW_017501688.1_114-181_984
CACCCAGGTGACAGATCCTT-GTCTTTGATCTGCCTA-AGGGGGCATTGTGACATCATAAATCTGCACTG
>Gorilla_gorilla_gorilla~GCF_000151905.2_gorGor4|NW_017501688.1_533-601_985
TCACCCAGGTGACAGACCCTT-GTCTGTGATCTGCCTA-AGGGGGCATTGTGACATCATAAGTCTGCACTG
>Gorilla_gorilla_gorilla~GCF_000151905.2_gorGor4|NW_017501688.1_611-671_986
GTGACA-GGCCCTTGTCTGTGATCTGCCTAT-GTGGGCATTGTGACTTCATAACTCTGCACTG
>Gorilla_gorilla_gorilla~GCF_000151905.2_gorGor4|NW_017501688.1_813-882_987
TCGCCCAGGTGACAGACCCCT-GTCTGTGATCTGCCTA-AGGAGGCATTGTGACATCATAAGTCTGCACTGA
>Gorilla_gorilla_gorilla~GCF_000151905.2_gorGor4|NW_017501688.1_1864-1932_988
TCACCCAGGTGACAGACCCTT-GTCTGTGATCTGCCTA-ACGGGGCATTGTGACATCATAAGTCTGCACTG
>Gorilla_gorilla_gorilla~GCF_000151905.2_gorGor4|NW_017501688.1_1935-2002_989
CACCCAGGTGACA-GGCCCTTGTCTGTGATCTGCCTA-AGGGGGCATTGTGACTTCATAACTCTGCACTG
>Gorilla_gorilla_gorilla~GCF_000151905.2_gorGor4|NW_017501688.1_2424-2492_990
TCACCAAGGTGATAGACCATT-GTCTGTGATCTGCAT-AAGGGGGCGTTGTGACATCATAAATCTGCACTG
>Gorilla_gorilla_gorilla~GCF_000151905.2_gorGor4|NW_017501688.1_2704-2772_991
TCACCCAGGTGACAGACCCTT-GTCTGTGATCTGCCTA-AGGGGGCATTGTGACATCATAAGTCTGCACTG
>Gorilla_gorilla_gorilla~GCF_000151905.2_gorGor4|NW_017501688.1_3054-3122_992
TCACCAAGGTGATAGACCATT-GTCTGTGATCTGCAT-CAGGGGGCGTTGTGACATCATAAATCTGCACTG
>Gorilla_gorilla_gorilla~GCF_000151905.2_gorGor4|NW_017501688.1_5360-5428_993
TCACCCAGGTGACAGACTCTT-GTCTGTGATCTGCCTA-AGGGGGCATTGTGACATCATAAATCTGCACTG
>Gorilla_gorilla_gorilla~GCF_000151905.2_gorGor4|NW_017501688.1_6690-6756_994
TCAGCCAGGTGAGA-GACCATTGTCTGTGATCTCCATAT-GGGGGCATTGTGACATCATACCTCTGCAC
>Gorilla_gorilla_gorilla~GCF_000151905.2_gorGor4|NW_017501688.1_8650-8718_995
TCTCCCAGGTGACA-GACCCTTGTCTGTGATCTGCCTA-AGGGGGCATTGTGACTTCATAACTCTGCACTG
>Gorilla_gorilla_gorilla~GCF_000151905.2_gorGor4|NW_017501688.1_9840-9908_996
TCACCCAGGTGACAGACCCTT-GTCTGTGATCTGCCTA-AGGGGGCATTGTGACATCATAAGTCTGCACTG
>Gorilla_gorilla_gorilla~GCF_000151905.2_gorGor4|NW_017501688.1_10405-10468_997
CAGGTGACAGACCCTTT-TCTGTGATCTGCCTA-AGGGGGCATTGTGACATCACAACTCTGCACTG
>Gorilla_gorilla_gorilla~GCF_000151905.2_gorGor4|NW_017501688.1_12148-12216_998
TCACCAAGGTGACAGACCATT-GTCTGTGGTCGGCCT-AAGGGGGCGTTGTGACATCATAAATCTGCACTG
>Gorilla_gorilla_gorilla~GCF_000151905.2_gorGor4|NW_017501688.1_12777-12845_999
TCACCCAGGTGGCAGACCCTT-GACTTTGATCTGCCTA-AGGGGGCATTGTGACATCATAAATCTGCACTG
>Gorilla_gorilla_gorilla~GCF_000151905.2_gorGor4|NW_017501688.1_12992-13055_1000
CAGGTGACAGACCCTTT-TCTGTGATCTGCCTA-AGGGGGCATTGTGACATCACAACTCTGCACTG
>Gorilla_gorilla_gorilla~GCF_000151905.2_gorGor4|NW_017501691.1_470-538_1001
TCACTCAGGTCAGAGAAACTT-GCCTGTGATCTCCCTA-AGGTGGCATTGTGACATCATAAATCTGCACTG
>Gorilla_gorilla_gorilla~GCF_000151905.2_gorGor4|NW_017501691.1_1868-1931_1002
CAGGTGACA-GGCGCATGCCTGTGATCAGCCTA-AGGGGGCATTGTGACTTCATAACTCTGCACTG
>Gorilla_gorilla_gorilla~GCF_000151905.2_gorGor4|NW_017501691.1_2772-2839_1003
TCACCCAGGTGACAGGC-CCTTGTCTGTGATCTGCCTA-AGGGGGCATTGTGACATCATAAATCTGCACT
>Gorilla_gorilla_gorilla~GCF_000151905.2_gorGor4|NW_017501691.1_3615-3678_1004
CAGGTGACA-GGCGCATGCCTGTGATCAGCCTA-AGGGGGCATTGTGACTTCATAACTCTGCACTG
>Gorilla_gorilla_gorilla~GCF_000151905.2_gorGor4|NW_017501691.1_4663-4722_1005
CAGGTGACA-GGCGCATGCCTGTGATCAGCCTA-AGGGGGCATTGTGACTTCATAACTCTGC
>Gorilla_gorilla_gorilla~GCF_000151905.2_gorGor4|NW_017501697.1_1424-1492_1006
TCACCCAGGTGACAGACCCTTC-TCTGTGAACTGCCTA-AGGGGGCATTGTGACATCATAAGTCTGCACTG
>Gorilla_gorilla_gorilla~GCF_000151905.2_gorGor4|NW_017501697.1_2264-2332_1007
TCGCCCATGTGACAGGCCCTT-GAATGTGATCTGCCTA-TGGGGGCATTGAGACATCATAAATCTGCACTG
>Gorilla_gorilla_gorilla~GCF_000151905.2_gorGor4|NW_017501754.1_3582-3648_1008
TCACCCAGGTGACAGACCCTT-GTTTGTGATTTGCCTA-AGGGGGCATTGTGACATCATAAGTCTGCAC
>Gorilla_gorilla_gorilla~GCF_000151905.2_gorGor4|NW_017501754.1_4077-4141_1009
CAGGTGACAGA-CATTTTTCTGTGATCTG-CAAAAGGGAGCATTGTGACATCATAAGTCTGCACTGA
>Gorilla_gorilla_gorilla~GCF_000151905.2_gorGor4|NW_017501754.1_4143-4207_1010
CACCCTGGTGACAGTCCCTT-GCCACTGATCTGTCTA-AGGGGGCATTGTGACATCATAAGTCTGCA
>Gorilla_gorilla_gorilla~GCF_000151905.2_gorGor4|NW_017501754.1_4284-4350_1011
ACCCAGGTGACAGA-CATTAGTCTGTGATCTGCCTA-AGGGGGCATTGTGACATCATAAGTCTGCACTG
>Gorilla_gorilla_gorilla~GCF_000151905.2_gorGor4|NW_017501754.1_5540-5608_1012
TCACCCAGGTGACAGACCCTT-GTCTGTGATCTGCCTA-AGGGGGCATTGTGACATCATACCTCTGCACTG
>Gorilla_gorilla_gorilla~GCF_000151905.2_gorGor4|NW_017501754.1_6661-6727_1013
ACCAAGGTGAGAGACGATT-GTCTGTGATCTGCCT-AAGGGGGCGTTGTGACATCATAAATCTGCACTG
>Gorilla_gorilla_gorilla~GCF_000151905.2_gorGor4|NW_017501790.1_1561-1629_1014
TCACCAACGTGAGAAACCATT-GACTGTGATCTCCCT-AAGGGGGCGTTGTGACATCATAAATCTGCACTG
>Gorilla_gorilla_gorilla~GCF_000151905.2_gorGor4|NW_017501793.1_772-840_1015
TCACCCAGGTGACA-GACCCCTGTCTGTGATCTGCCTA-AGGNGGCATTGTGACATCATAAACTTGCACTG
>Gorilla_gorilla_gorilla~GCF_000151905.2_gorGor4|NW_017501793.1_1966-2029_1016
CACCCAGGTGAC-TGATCCTTGTCTCTGATCTGCCTA-AGGGGGCATTGTGACATCATAAATCTGC
>Gorilla_gorilla_gorilla~GCF_000151905.2_gorGor4|NW_017501793.1_2453-2520_1017
TCACAAAGGTGACAGTCCCTT-GTCTGTGATCTGCCTA-AGGGGGCATTGTGACATCATAAATCTGCACT
>Gorilla_gorilla_gorilla~GCF_000151905.2_gorGor4|NW_017501793.1_2802-2862_1018
GTGACA-GACCCCTGTCTGTGATCTGCCTA-AGGGGGCATTGTGACATCATAAACTTGCACTG
>Gorilla_gorilla_gorilla~GCF_000151905.2_gorGor4|NW_017501793.1_3920-3987_1019
CACCAAGGTGAGATACCATT-GTCTGTGATCTGCCT-AAGGTGGCGTTGTGACATCATAAATCTGCACTG
>Gorilla_gorilla_gorilla~GCF_000151905.2_gorGor4|NW_017501870.1_506-574_1020
TCACACAGGTGACA-GAACCTTGTCTGTCTTCTGTCTA-AGGGGGCATTGTGATATCATAACTCTGCACTG
>Gorilla_gorilla_gorilla~GCF_000151905.2_gorGor4|NW_017501870.1_2054-2121_1021
TCACCCTGGAGACAGACCCTT-CTCTGTGATCTGCCTA-A-GGGGCATTGTGACATCATAAGTCTGCACTG
>Gorilla_gorilla_gorilla~GCF_000151905.2_gorGor4|NW_017501877.1_916-984_1022
TCAGCCCGGTGACAGGCCCTTGACAT-TGATCTGCCTA-AGGGGGCATTGTGACATCATAAGTCTGCACTG
>Gorilla_gorilla_gorilla~GCF_000151905.2_gorGor4|NW_017501943.1_46-113_1023
TCACCCAGGTGACA-TTCCCTTGTCTGTGATCTGTCTA-A-GGGGCATTGTGATATCATAACTCTGCACTG
>Gorilla_gorilla_gorilla~GCF_000151905.2_gorGor4|NW_017501943.1_1514-1582_1024
TCACCCTGGTGACAGACCA-TTGTCCGTTATATGCCGA-CGGGGGCATTGTGACATCATAAATCTGCACTG
>Gorilla_gorilla_gorilla~GCF_000151905.2_gorGor4|NW_017501943.1_2345-2412_1025
TCACCCCGGTGACAGA-ACTTTATCTGTGATCTGC-TA-AGGGGGCATTGTGACATCACAACTCTGCACTG
>Gorilla_gorilla_gorilla~GCF_000151905.2_gorGor4|NW_017502010.1_1503-1570_1026
TCACCCTGGTGACAGAC-CCTTCACAGTGGTCTGCCT-TA-GGGGCATTGTGACATCATAAATCTGCACTG
>Gorilla_gorilla_gorilla~GCF_000151905.2_gorGor4|NW_017502056.1_1370-1438_1027
TCACCCACATGACAGACACTT-GTCTGTGATCTGCCTA-ATGGGGCATTGTGACATCATAATTTTGCACTG
>Gorilla_gorilla_gorilla~GCF_000151905.2_gorGor4|NW_017502056.1_1792-1858_1028
ACCCAGGCGACAGACCC-TGGTCTTTGATCTGCCTAAA-GGGGCATTGTGACATCACAACTCTGCACTG
>Gorilla_gorilla_gorilla~GCF_000151905.2_gorGor4|NW_017502056.1_2001-2067_1029
TCACGCAGGTGACA-GACCCTTGTCTGTGATCTGCCTA-AGGGGGCATTGTGACTTCATAACTCTGCAC
>Gorilla_gorilla_gorilla~GCF_000151905.2_gorGor4|NW_017502056.1_2492-2560_1030
TCACGAAGGTGACACAATATT-TTCTGTGATATGCCTA-AGGAGGCATTGTGACATCATAAATCTGCACTG
>Gorilla_gorilla_gorilla~GCF_000151905.2_gorGor4|NW_017502056.1_4241-4308_1031
TCT-CCAGTTGACAGACCCTT-GTCTGTGAACTGCCTA-AGGGGGCATTGTGACATCATAAATCTGCACTG
>Gorilla_gorilla_gorilla~GCF_000151905.2_gorGor4|NW_017502056.1_4380-4448_1032
TCACCCAGGTGA-AGGACCCTTCTCTGTGATCTGCCTA-AGGGGGCATTGTGACATCACAAATCTGCACTG
>Gorilla_gorilla_gorilla~GCF_000151905.2_gorGor4|NW_017502056.1_5989-6058_1033
TCACCCAGGTGACAGACCATTTGTCTGTGATCTGCCTA-AGGGGGCATTGTGACATCACAACTCTGCACTG
>Gorilla_gorilla_gorilla~GCF_000151905.2_gorGor4|NW_017502056.1_6830-6897_1034
CAGCCAGGTGTAACACCCTT-GTGTGTGATCTGCCT-GAGTGGGCATTGTGACATCATAAATCTGCACTG
>Gorilla_gorilla_gorilla~GCF_000151905.2_gorGor4|NW_017502056.1_9070-9138_1035
TCACCCACATGACAGACACTT-GTCTGTGATCTGCCTA-ATGGGGCATTGTGACATCATAATTTTGCACTG
>Gorilla_gorilla_gorilla~GCF_000151905.2_gorGor4|NW_017502056.1_9560-9629_1036
TCACCCAGGTGACAGACCATTTGTCTGTGATCTGCCTA-AGGGGGCATTGTGACATCACAACTCTGCACTG
>Gorilla_gorilla_gorilla~GCF_000151905.2_gorGor4|NW_017502056.1_10054-10117_1037
CAGGTGTAACACCCTT-GTGTGTGATCTGCCTA-AGTGGGCATTGTGACATCATAAATCTGCACTG
>Gorilla_gorilla_gorilla~GCF_000151905.2_gorGor4|NW_017502056.1_12500-12566_1038
ACCCAGGTGACATACCCTT-GACTGTGATCTGCATA-AGGTGGCATTGTGACATCACAACTCTGCACTG
>Gorilla_gorilla_gorilla~GCF_000151905.2_gorGor4|NW_017502081.1_601-668_1039
CACCCAGGTGACAGACCCTT-GTCTTTGATCTGCCTA-AGGGGGCATTGTGACATCATAAGTCTGCACTG
>Gorilla_gorilla_gorilla~GCF_000151905.2_gorGor4|NW_017502081.1_1788-1854_1040
CACCCAGGTGACAGGTCCTT-GTCTGTCATCAGCC-AAATGGGGCATTGTGACATCATAAGTCTGCACT
>Gorilla_gorilla_gorilla~GCF_000151905.2_gorGor4|NW_017502081.1_2907-2975_1041
TCACCCAGGTGACA-GACACTTTTCCGTGATCTGCCT-TATGTGGCATTGTGACATCATACCTCTGCACTG
>Gorilla_gorilla_gorilla~GCF_000151905.2_gorGor4|NW_017502138.1_1293-1358_1042
TCACCCAGGTGAAAGACCCTT-GTCTTTGATCTGCCTA-AGGGGGCATTGTGACATCACAACTCTGCA
>Gorilla_gorilla_gorilla~GCF_000151905.2_gorGor4|NW_017502138.1_2346-2407_1043
CCAGGTGACAGACCCTT-GTTTTTGATCTGCCTA-AGGGGGCATTGTGACATCACAACTCTGCA
>Gorilla_gorilla_gorilla~GCF_000151905.2_gorGor4|NW_017502138.1_2908-2970_1044
AGGTGACAGACCATT-GTCTGTGATCTGCCT-AAGTGGGCGTTGTGACATCATAAATCTGCACTG
>Gorilla_gorilla_gorilla~GCF_000151905.2_gorGor4|NW_017502138.1_5208-5276_1045
TCACCCAGGTGACA-GGCCCTTGCCTGTAATCAGCCT-GAGGAGGCATTGTGATATCATAACTCTGCACTG
>Gorilla_gorilla_gorilla~GCF_000151905.2_gorGor4|NW_017502138.1_5698-5766_1046
TCACCCAGGTGACAGGCCCTT-GTCTGCGATCCGTCTA-AGGGGGCATTGTGACATCATAAGTCTGCACTG
>Gorilla_gorilla_gorilla~GCF_000151905.2_gorGor4|NW_017502138.1_10173-10241_1047
TCACCCAGGTGA-AAGACCCTAGTCTTTGATCTGCCTA-AAGGGGCATTGTGACATCACAACTGTGCACTG
>Gorilla_gorilla_gorilla~GCF_000151905.2_gorGor4|NW_017502138.1_10803-10871_1048
TCACCCAGGTGACA-GGCCCTTGCCTGTAATCAGCCT-GAGGAGGCATTGTGATATCATAACTCTGCACTG
>Gorilla_gorilla_gorilla~GCF_000151905.2_gorGor4|NW_017502155.1_348-416_1049
TCACCCAGGTGACAGACACTT-GACTTTCATCTGCCTA-AGAGGGCATTGTGACATCACAACTCTGCACTG
>Gorilla_gorilla_gorilla~GCF_000151905.2_gorGor4|NW_017502155.1_419-486_1050
CACCGAGGTGACAGACCCTT-GTCTTTGATCTGCCTA-AGGGGGCATTGTGACATCACAACTCTGCACTG
>Gorilla_gorilla_gorilla~GCF_000151905.2_gorGor4|NW_017502173.1_6749-6811_1051
AGGTGACAGACCCTT-GTCTTTGATCTGCCTA-AGGGGGCATTGTGACATCATAAATCTGCACTG
>Gorilla_gorilla_gorilla~GCF_000151905.2_gorGor4|NW_017502204.1_476-541_1052
CCAAGGTGAGAGACCATT-CTCTGTGATCTGCCTAAAGGGGC-GTTGTGACATCATAAATCTGCACTG
>Gorilla_gorilla_gorilla~GCF_000151905.2_gorGor4|NW_017502204.1_894-962_1053
TCACCAAGGTGAGAAACCATT-GTCTGTGATCTGCCT-AAGGGGGCGTTGTGACATCATAAATCTGCACTG
>Gorilla_gorilla_gorilla~GCF_000151905.2_gorGor4|NW_017502204.1_1382-1450_1054
TCACCCAGGCGACAGACCCTT-GTCTGTGAACTGCCTA-AGTGGGCATTGTGACATCATAAATCTGCACTG
>Gorilla_gorilla_gorilla~GCF_000151905.2_gorGor4|NW_017502248.1_3018-3082_1055
CCAGGTGATAGGC-CCTTGTCTGTGATCTGCCTA-AGGGGGCATTGTGACATCATAAATCTGCACTG
>Gorilla_gorilla_gorilla~GCF_000151905.2_gorGor4|NW_017502248.1_6578-6643_1056
TCACCCACGTGACA-GACCCCGGTCTTTGATCTGCCTA-TGGGGGCATTGTGACTTCATAACTCTGCA
>Gorilla_gorilla_gorilla~GCF_000151905.2_gorGor4|NW_017502248.1_8046-8114_1057
TCACCCTGGTGA-ATGGCCCTTGTCTGTCTTCTGACTA-AGGCGGCATTGTGACTTCATAACTCTGCACTG
>Gorilla_gorilla_gorilla~GCF_000151905.2_gorGor4|NW_017502248.1_9026-9092_1058
TCACCCAGGTGACA-GACCCTTGTCTTTCATCTGCATA-AGGGGGCATTGTGATATCATAACTCTGCAC
>Gorilla_gorilla_gorilla~GCF_000151905.2_gorGor4|NW_017502248.1_10505-10572_1059
TCTCCCTGGTGACAGGCCCCT-GTCTGTGTTCTGCCTA-A-GGGGCATTGTGACATCATAACTTTGCACTG
>Gorilla_gorilla_gorilla~GCF_000151905.2_gorGor4|NW_017502248.1_10926-10985_1060
AAGTTGACAGACCATT-GTCTTTGATCTG-CTGAAGGGGGCGTTGTGACATCATAAATCTGC
>Gorilla_gorilla_gorilla~GCF_000151905.2_gorGor4|NW_017502248.1_11553-11619_1061
ACCCAGGTGACGTACCCTT-GACTCTATTCTGCCTA-AGGTGGCATTGTGACATCACAACTCTGCACTG
>Gorilla_gorilla_gorilla~GCF_000151905.2_gorGor4|NW_017502258.1_1473-1541_1062
TCACCCATGTGACA-GACCTTTGTCTGTGATCTGCCTA-AGTGGGCATTGTGACATCATACCTCTGCACTG
>Gorilla_gorilla_gorilla~GCF_000151905.2_gorGor4|NW_017502258.1_5105-5173_1063
TCACCCAGGTGA-TAGACCCTTGTCTGTGAACTTCCTA-AGGGGGCATTGTGACATCATAAATCTGCACTG
>Gorilla_gorilla_gorilla~GCF_000151905.2_gorGor4|NW_017502289.1_1107-1173_1064
TCACCCAGGTGGCAGACCCTT-GACTGTGATCTGCCTA-AGGGGGCATTGTGACATCATAAGTCTGCAC
>Gorilla_gorilla_gorilla~GCF_000151905.2_gorGor4|NW_017502343.1_955-1023_1065
TCACCCAGGTGACAGGA-CTTTGTCTGCGAACTTCCTA-AGGGGGCATTGTGACATCATAAGTCTGCCCTG
>Gorilla_gorilla_gorilla~GCF_000151905.2_gorGor4|NW_017502432.1_1372-1435_1066
CAGGTGACAAACCCCT-CTCTGTGATCAGCCTA-AGGGGGCATTGTGACATCATAAGTCTGCACTG
>Gorilla_gorilla_gorilla~GCF_000151905.2_gorGor4|NW_017502432.1_3814-3882_1067
TCACCCAGGAAACAGATCCTT-GTCTGTGATTTGCCTA-ATTGGGCATTGTGACATCATAAGTCTGCACTG
>Gorilla_gorilla_gorilla~GCF_000151905.2_gorGor4|NW_017502474.1_175-244_1068
TCACCCAGGTGACAGACGCTT-GTCTGTGATCTGCCTAAGGGGGGCATTGTGACATCATAAATCTGCACTG
>Gorilla_gorilla_gorilla~GCF_000151905.2_gorGor4|NW_017502474.1_667-733_1069
ACCCAGATGACAGACCGTT-GTCTTTGATCTGACTA-AAGGGGCATTGTGACATCATAAATCTGCACTG
>Gorilla_gorilla_gorilla~GCF_000151905.2_gorGor4|NW_017502476.1_2568-2634_1070
TCACCCAGGTGATA-GACCCCTCTCTGCGATCTCCCTA-AGGGGGCATTGTGACTTCATAACTCTGCAC
>Gorilla_gorilla_gorilla~GCF_000151905.2_gorGor4|NW_017502477.1_781-848_1071
CACACAGGTGACAGACCCTT-GTCTGTGATCTGCCTA-AGGGGGCATTGTGACATCATAAATCTGCACTG
>Gorilla_gorilla_gorilla~GCF_000151905.2_gorGor4|NW_017502477.1_920-986_1072
TCACCCAGGTGACA-GACCCTTGTCGGTGATCTGCCTA-ATGGGGCATTGTGATATCATAACTCTGCAC
>Gorilla_gorilla_gorilla~GCF_000151905.2_gorGor4|NW_017502477.1_1200-1266_1073
TCACCCAGGTGACA-GACCCTTGTCGGTGATCTGCCTA-ATGGGGCATTGTGATATCATAACTCTGCAC
>Gorilla_gorilla_gorilla~GCF_000151905.2_gorGor4|NW_017502502.1_3823-3890_1074
CACCCAGGTGACAGACCCTT-GTCTTTGATCTGCCTA-AGGGGGCATTGTGACATCATAAGTCTGCACTG
>Gorilla_gorilla_gorilla~GCF_000151905.2_gorGor4|NW_017502502.1_4032-4100_1075
TCACCCAGGAGACAGATCCTT-GTCTGTGATTTGCCTA-ATTGGGCATTGTGACATCATAAGTCTGCACTG
>Gorilla_gorilla_gorilla~GCF_000151905.2_gorGor4|NW_017502502.1_6755-6823_1076
TCACCAAGGTGAGAAACCATT-GTCTGTGATCTGCCT-AAGGGGGCGTTGTGACATCATAAATCTGCACTG
>Gorilla_gorilla_gorilla~GCF_000151905.2_gorGor4|NW_017502502.1_7174-7241_1077
CACCCAGGTGACAGACCCTT-GTCTTTGATCTGCCTA-AGGGGGCATTGTGACATCATAAGTCTGCACTG
>Gorilla_gorilla_gorilla~GCF_000151905.2_gorGor4|NW_017502502.1_7383-7451_1078
TCACCCAGGAGACAGATCCTT-GTCTGTGATTTGCCTA-ATTGGGCATTGTGACATCATAAGTCTGCACTG
>Gorilla_gorilla_gorilla~GCF_000151905.2_gorGor4|NW_017502502.1_8012-8080_1079
TCACCAAGGTGAGAAACCATT-GTCTGTGATCTGCCT-AAGGGGGCGTTGTGACATCATAAATCTGCACTG
>Gorilla_gorilla_gorilla~GCF_000151905.2_gorGor4|NW_017502502.1_8780-8848_1080
TCACCCTGGTGGCAAACCCTT-GTGTGTTATCTGCCTA-AGGGGGCATTGTGACATCATAAGTCTGCACTG
>Gorilla_gorilla_gorilla~GCF_000151905.2_gorGor4|NW_017502502.1_11504-11572_1081
TCACCAAGGTGAGAAACCATT-GTCTGTGATCTGCCT-AAGGGGGCGTTGTGACATCATAAATCTGCACTG
>Gorilla_gorilla_gorilla~GCF_000151905.2_gorGor4|NW_017502502.1_12203-12270_1082
CACCCAGGTGACAGACCCTT-GTCTTTGATCTGCCTA-AGGGGGCATTGTGACATCATAAGTCTGCACTG
>Gorilla_gorilla_gorilla~GCF_000151905.2_gorGor4|NW_017502523.1_931-999_1083
TCACGAAGGTGACAGAATATT-TTCTGTGATATGCCTA-AGGAGGCATTGTGACATCATAAATCTGCACTG
>Gorilla_gorilla_gorilla~GCF_000151905.2_gorGor4|NW_017502523.1_2192-2261_1084
TCACCCAGGTGACAGACCATTTGTCTGTGATCTGCCTA-AGGGGGCATTGTGACATCACAACTCTGCACTG
>Gorilla_gorilla_gorilla~GCF_000151905.2_gorGor4|NW_017502563.1_1536-1601_1085
ACCCAGGTGACAGACCGT--GTCTGTGATATCCCTA-AGGGGGCATTGTGACATCATAAATCTGCACTG
>Gorilla_gorilla_gorilla~GCF_000151905.2_gorGor4|NW_017502563.1_3351-3419_1086
TCACCCAGGTGACAGTCCC-TCGCCTGTGATCTGCCTA-AGGGGGCATTGTGACATCATAAATCTGCACTG
>Gorilla_gorilla_gorilla~GCF_000151905.2_gorGor4|NW_017502563.1_6766-6831_1087
ACCCAGGTGACAGACCGTG-G-CTGTGATATCCCTA-AGGGGGCATTGTGACATCATAAATCTGCACTG
>Gorilla_gorilla_gorilla~GCF_000151905.2_gorGor4|NW_017502616.1_1080-1149_1088
TCGCCCAGGTGACAGACCCCT-GTCTGTGATCTGCCTA-AGGAGGCATTGTGACATCATAAGTCTGCACTGA
>Gorilla_gorilla_gorilla~GCF_000151905.2_gorGor4|NW_017502616.1_3599-3667_1089
TCACTAAGGTGAGAGACCATT-CTCTGTGATCTCCCTA-AGGGGGCATTGTGACATCATAAATCTGCACTG
>Gorilla_gorilla_gorilla~GCF_000151905.2_gorGor4|NW_017502616.1_4019-4087_1090
TCACCCAGGTGACAGACCCTT-GTCTGTGATCTGCCTA-AGGGGGCATTGTGACATCATAAGTCTGCACTG
>Gorilla_gorilla_gorilla~GCF_000151905.2_gorGor4|NW_017502616.1_4299-4368_1091
TCGCCCAGGTGACAGACCCCT-GTCTGTGATCTGCCTA-AGGAGGCATTGTGACATCATAAGTCTGCACTGA
>Gorilla_gorilla_gorilla~GCF_000151905.2_gorGor4|NW_017502661.1_859-927_1092
TCACCCACATGACAGACACTT-GTCTGTGATCTGCCTA-ATGGGGCATTGTGACATCATAATTTTGCACTG
>Gorilla_gorilla_gorilla~GCF_000151905.2_gorGor4|NW_017502717.1_1170-1236_1093
ACCCAGGTGAGAAACCATT-GTCTGTGATCTGCCTA-AGGGGGCATTGTGACATCATAAATCTGCACTG
>Gorilla_gorilla_gorilla~GCF_000151905.2_gorGor4|NW_017502717.1_1521-1587_1094
CACCCAGGTGA-CCGACCCTTGTCTGTGAACTGCCTA-AGGGGGCATTGTGACTTCATAACTCTGCACT
>Gorilla_gorilla_gorilla~GCF_000151905.2_gorGor4|NW_017502734.1_3242-3310_1095
TCACCCAGGTGACAGGCCGTT-GCCTGTGATCTGCCTA-AGGGGGCATTGTGACATCACAACTCTGCACTG
>Gorilla_gorilla_gorilla~GCF_000151905.2_gorGor4|NW_017502734.1_5828-5895_1096
TCACCCAGGCGACAGGCCC-TTCTCTGTGATCTGCCTA-A-GGGGCATTGTGACATCACAACTCTGCACTG
>Gorilla_gorilla_gorilla~GCF_000151905.2_gorGor4|NW_017502747.1_1115-1168_1097
TCACCCAGGTGA--CAGACCCTTTTCTGTGTTCTGCCTAAAGG-GGCATTGTGACAT
>Gorilla_gorilla_gorilla~GCF_000151905.2_gorGor4|NW_017502749.1_109-175_1098
TCAACCAGGTGACA-GACCTTTGTCTTTGACCTGCCTA-ATGGGGCATTGTGACATCATACCTCTGCAC
>Gorilla_gorilla_gorilla~GCF_000151905.2_gorGor4|NW_017502749.1_2205-2273_1099
TCACCAAAGTGAGAAACCATT-GTCTGTGATCTGCCT-AAGGGGGCGTTGTGACATCATAAATCTGCACTG
>Gorilla_gorilla_gorilla~GCF_000151905.2_gorGor4|NW_017502749.1_4369-4437_1100
TCACCCAGGAGACAGATCCTT-GTCTGTGATTTGCCTA-ATTGGGCATTGTGACATCATAAGTCTGCACTG
>Gorilla_gorilla_gorilla~GCF_000151905.2_gorGor4|NW_017502749.1_5275-5343_1101
TCACCAAGGTGAGAAACCATT-GTCTGTGATCTGCCT-AAGCGGGCGTTGTGACATCATAAATCTGCACTG
>Gorilla_gorilla_gorilla~GCF_000151905.2_gorGor4|NW_017502749.1_5836-5903_1102
CACCCAGGTGACACACCCTT-GTCTTTGATCTGCCTA-AGGGGGCATTGTGACATCATAAGTCTGCACTG
>Gorilla_gorilla_gorilla~GCF_000151905.2_gorGor4|NW_017502749.1_8697-8765_1103
TCACCAAGGTGAGAAACCATT-GTCTGTGATCTGCCT-AAGGGGGCGTTGTGACATCATAAATCTGCACTG
>Gorilla_gorilla_gorilla~GCF_000151905.2_gorGor4|NW_017502999.1_917-985_1104
TCCCCCAGGTGACATACCGTT-GTCTCTGATCTGCATA-AGGGGGCATTGTGACATCACAACTCTGCACTG
>Gorilla_gorilla_gorilla~GCF_000151905.2_gorGor4|NW_017502999.1_1617-1684_1105
CACCCAGGTGACA-GGCCCATGTCTTTGATCTGCC-AAAGGGGGCATTGTGATATCATAACTCTGCACTG
>Gorilla_gorilla_gorilla~GCF_000151905.2_gorGor4|NW_017502999.1_2735-2803_1106
TCCCCCAGGTGACATACCGTT-GTCTGTGATCGGCTTA-AGGGGGCATTGTGACATCATAAGTCTGCACTG
>Gorilla_gorilla_gorilla~GCF_000151905.2_gorGor4|NW_017502999.1_2890-2943_1107
ACCTTTGTCTGTGATCTGCATAAA-GGGGCATTGTGACATCATAAACTTGCACTG
>Gorilla_gorilla_gorilla~GCF_000151905.2_gorGor4|NW_017502999.1_7559-7626_1108
TCACCGAGGTGACAGACCCTTC-TGTGTGATCTGCCTA-A-GGGGCATTGTGACATCACAACTCTGCACTG
>Gorilla_gorilla_gorilla~GCF_000151905.2_gorGor4|NW_017502999.1_9727-9795_1109
TCACCCAGGTGAAAGACCCTT-GTCTTTGATCTGCCTA-AGGGGGCATTGTGACATCATAAGTCTGCACTG
>Gorilla_gorilla_gorilla~GCF_000151905.2_gorGor4|NW_017502999.1_12245-12308_1110
CACCCAGGTGAC-TGATCCTTGTCTCTGATCTGCCTA-AGGGGGCATTGTGACATCATAAATCTGC
>Gorilla_gorilla_gorilla~GCF_000151905.2_gorGor4|NW_017502999.1_12384-12452_1111
TCACTCAGGAGACAAACACTT-GTCTGTGATCTGCCTA-ACAGGGCATTGTGACATCATAAGTCTGCACTG
>Gorilla_gorilla_gorilla~GCF_000151905.2_gorGor4|NW_017502999.1_13014-13082_1112
TCACCCAGGTGACGTACCCTT-GACTGTGATCTGCCTA-AGGTGGCATTGTGACATCACAACTCTGCACTG
>Gorilla_gorilla_gorilla~GCF_000151905.2_gorGor4|NW_017503004.1_1831-1899_1113
TCACCCACATGACAGACACTT-GTCTGTGATCTGCCTA-ATGGGGCATTGTGACATCATAATTTTGCACTG
>Gorilla_gorilla_gorilla~GCF_000151905.2_gorGor4|NW_017503052.1_987-1055_1114
TCACGCAGGGGAAAGACACTT-GTCTGTGATCTGCCCA-AGGGGGCATTGTGACATCATAAGTCTGCACTG
>Gorilla_gorilla_gorilla~GCF_000151905.2_gorGor4|NW_017503052.1_1267-1335_1115
TCACCCACGTTACAGACGCTT-GTCTGTGAACTGCATA-AGGGGGCATTGTGACATCATAAGTCTGCACTG
>Gorilla_gorilla_gorilla~GCF_000151905.2_gorGor4|NW_017503057.1_1850-1916_1116
ACCCAAGTGACGTACCCTT-GACTGTAATCTGCCTA-AGGTGGCATTGTGACATCACAACTCTGCACTG
>Gorilla_gorilla_gorilla~GCF_000151905.2_gorGor4|NW_017503070.1_268-335_1117
TCACCCATGTGACAGGCCA-TTG-CTCTGA-CTAGCCTA-AGGGGGCATTGTGACATCATAAATCTGCACTG
>Gorilla_gorilla_gorilla~GCF_000151905.2_gorGor4|NW_017503070.1_1597-1665_1118
TCACCCAGGTGACAGGCCCTT-GTCTGTGATGTGCCT-AAGGGGGCGTTGTGACATCATAAATCTGCACTG
>Gorilla_gorilla_gorilla~GCF_000151905.2_gorGor4|NW_017503070.1_2155-2222_1119
TCACCCATGTGACAGGCCA-TTG-CTCTGA-CTAGCCTA-AGGGGGCATTGTGACATCATAAATCTGCACTG
>Gorilla_gorilla_gorilla~GCF_000151905.2_gorGor4|NW_017503098.1_406-472_1120
CACCCAGGTGA-CCGACCCTTGTCTGTGAACTGCCTA-AGGGGGCATTGTGACTTCATAACTCTGCACT
>Gorilla_gorilla_gorilla~GCF_000151905.2_gorGor4|NW_017503098.1_1594-1662_1121
TCACCAAGGTGACAGACCATT-GTCTGTGATCTGCCT-AAGGGGGCGTTGTGACATCATAAATCTGCACTG
>Gorilla_gorilla_gorilla~GCF_000151905.2_gorGor4|NW_017503098.1_1735-1802_1122
TCACCCAGGTGACAGGCCCTT-GACTGTGGTCGGCCT-AAGGGGGCGTTGTGACATCATAAATCTGCACT
>Gorilla_gorilla_gorilla~GCF_000151905.2_gorGor4|NW_017503098.1_2782-2850_1123
TCGCCCATGTGACAGGCCCTT-GAATGTGATCTGCCTA-AGGGGGCATTGAGACATCATAAATCTGCACTG
>Gorilla_gorilla_gorilla~GCF_000151905.2_gorGor4|NW_017503098.1_3482-3549_1124
TCACCCACGTGACAGGCCCTT-GTTTGTAACCTGCCTA-AGGGGGCATTGTGACATCACAACTCTGCACT
>Gorilla_gorilla_gorilla~GCF_000151905.2_gorGor4|NW_017503098.1_4630-4698_1125
TCACCCAGGTGACAGACCCTT-GTCTGTGATCTGCCTA-AGGGGGCATTGTGACATCACAACTCTGCACTG
>Gorilla_gorilla_gorilla~GCF_000151905.2_gorGor4|NW_017503098.1_5609-5675_1126
CACCCA-GTGACA-GGCCCCTGTCTGTGCTCTGCCTA-ACGGGGCATTGTGACTTCATAACTCTGCACTG
>Gorilla_gorilla_gorilla~GCF_000151905.2_gorGor4|NW_017503098.1_7633-7699_1127
ACCAAGGTGAGAGACCATT-CTCTGTGATCTGCCTAAAGGGGC-GTTGTGACATCATAAATCTGCACTG
>Gorilla_gorilla_gorilla~GCF_000151905.2_gorGor4|NW_017503099.1_1315-1381_1128
TCACCCAGGTGACA-GGCCCTTGTCTGTGATCTGCCTA-AGGGGGCATTGTGATATCATAACTCTGCAC
>Gorilla_gorilla_gorilla~GCF_000151905.2_gorGor4|NW_017503114.1_110-175_1129
TCACCCAGGTGACA--GACCTTGTCTGTGATCAGCCTA-AGGGGGCATTGTGATATCATAACTCTGCAC
>Gorilla_gorilla_gorilla~GCF_000151905.2_gorGor4|NW_017503114.1_317-385_1130
TCACCCAGGTGACAGACCCTT-GTCTGTGATCTGCCTA-ATGTGGCATTGTGACATCATAAATCTGCACTG
>Gorilla_gorilla_gorilla~GCF_000151905.2_gorGor4|NW_017503114.1_738-805_1131
CACCCAGGTGACACG-CCCTT-GTCTGTGATCTGCCTA-AGGGGGCATTGTGACATCATAACTTTGCACTG
>Gorilla_gorilla_gorilla~GCF_000151905.2_gorGor4|NW_017503114.1_1507-1571_1132
ACCCAGGTGACA-GACCGTTGTCTGTGATCAGCCTA-AGGGGGCATTGTGATATCATAACTCTGCAC
>Gorilla_gorilla_gorilla~GCF_000151905.2_gorGor4|NW_017503114.1_2614-2679_1133
TCACCCAGGTGACA--GACCTTGTCTGTGATCAGCCTA-AGGGGGCATTGTGATATCATAACTCTGCAC
>Gorilla_gorilla_gorilla~GCF_000151905.2_gorGor4|NW_017503114.1_2821-2889_1134
TCACCCAGGTGACAGACCCTT-GTCTGTGATCTGCCTA-ATGGGGCATTGTGACATCATAAATCTGCACTG
>Gorilla_gorilla_gorilla~GCF_000151905.2_gorGor4|NW_017503221.1_2304-2372_1135
TCACCCAGGAGACAGATCCTT-GTCTGTGATTTGCCTA-ATTGGGCATTGTGACATCATAAGTCTGCACTG
>Gorilla_gorilla_gorilla~GCF_000151905.2_gorGor4|NW_017503228.1_741-808_1136
CACCCAGGTGACATACCCCT-GTCTGTGATCTGCCTAAACA-GGCATTGTGACATCATAAGTCTGCACTG
>Gorilla_gorilla_gorilla~GCF_000151905.2_gorGor4|NW_017503253.1_1051-1118_1137
TCACCCAGGTGACA-GATCCTTGTCTGTGATCTAACTA-AGGGGGCATTGTGATATCATAACTCTGCACT
>Gorilla_gorilla_gorilla~GCF_000151905.2_gorGor4|NW_017503253.1_1191-1255_1138
TCACACAGGTAACCGACACTT-GTCTGTGATCGGCCT-CAGGGGGCATTGTGACATCATAAGTCTGC
>Gorilla_gorilla_gorilla~GCF_000151905.2_gorGor4|NW_017503313.1_922-988_1139
ACCCAGGTGACA-GACCTTTGTCTGTGAACTGCCTA-TGTGGGCATTGTGATATCATAACTCTGCACTG
>Gorilla_gorilla_gorilla~GCF_000151905.2_gorGor4|NW_017503316.1_2339-2404_1140
TCACCCAGGAGACAGGCCCTT-GTATTTGATCTTTCTA-AGGGGGCATTGTGACATCATAAGTCTGCA
>Gorilla_gorilla_gorilla~GCF_000151905.2_gorGor4|NW_017503370.1_1916-1981_1141
CACCCAGTTGCCAGGCCCGT-GTCTTTGCTCTGCCTA-ATGGGGCATTGTGACATCATAACTGCACTG
>Gorilla_gorilla_gorilla~GCF_000151905.2_gorGor4|NW_017503370.1_2963-3031_1142
TCACCCAGGTGACAGGCCCCT-GTCTGTAAACTGCCTA-AGGGGGCATTGTGACATCACAACTCTGCACTG
>Gorilla_gorilla_gorilla~GCF_000151905.2_gorGor4|NW_017503373.1_6031-6098_1143
CACCTAGGTGACA-GGCCCTTGTCTGTGATCTGCCTA-AGGGGGCATTGTGACTTCATAACTCTGCACTG
>Gorilla_gorilla_gorilla~GCF_000151905.2_gorGor4|NW_017503506.1_1566-1632_1144
TCACGCAGGTGACAGACCCTT-GTCTGTGATCTGCCTA-AGGGGGCATTGTGACATCATACCTCTGCAC
>Gorilla_gorilla_gorilla~GCF_000151905.2_gorGor4|NW_017503506.1_1917-1983_1145
ACCCAGGTGACGTACCCTT-GACTGTGATGTGCCTA-AGGTGGCATTGTGACATCACAACTCTGCACTG
>Gorilla_gorilla_gorilla~GCF_000151905.2_gorGor4|NW_017503506.1_2195-2262_1146
TCACTCAGGTAACAGACCCTT-GTCTGTGAACTGCCT--ATGGGGCATTGTGACATCATACCTCTGCACTG
>Gorilla_gorilla_gorilla~GCF_000151905.2_gorGor4|NW_017503506.1_2404-2472_1147
TCACCCAGGTGACAGATCC-TGGTCTGTGATCTACCCA-AGGGGGCATTGTGACATCATAAGTCTGCACTG
>Gorilla_gorilla_gorilla~GCF_000151905.2_gorGor4|NW_017503555.1_524-591_1148
CACCCAGGTGACA-GGCCCTTGTCTGTGATATGCCTA-AGGGGGCATTGTGACTTCATAACTCTGCACTG
>Gorilla_gorilla_gorilla~GCF_000151905.2_gorGor4|NW_017503555.1_804-872_1149
TCACCCAGGTGACGTACCCTT-GTCTGTGATCTGCCTA-AGGTGGCATTGTGACATCACAACTCTGCACTG
>Gorilla_gorilla_gorilla~GCF_000151905.2_gorGor4|NW_017503555.1_1224-1290_1150
TCACCCAGGTGATA-GACCCCTCTCTGCGATCTGCCTA-AGGGGGCATTGTGACTTCATAACTCTGCAC
>Gorilla_gorilla_gorilla~GCF_000151905.2_gorGor4|NW_017503555.1_3767-3833_1151
TCACCCAGGTGAAGGACCCTT-GTCTGTGATCTGCCTA-AGGGGGCATTGTGACATCATAAGTCTGCAC
>Gorilla_gorilla_gorilla~GCF_000151905.2_gorGor4|NW_017503555.1_6983-7049_1152
CACCCAGGTGACAGA-CCTTTGTCTGTGATCTGC-TA-AGGGGGCATTGTGACATCATAATTTTGCACTG
>Gorilla_gorilla_gorilla~GCF_000151905.2_gorGor4|NW_017503562.1_244-311_1153
TCACAGAGGTGACA-GGCCCTTGTCCGTGATCTGTCTA-A-GGGGCATTGTGATATCATAACTCTGCACTG
>Gorilla_gorilla_gorilla~GCF_000151905.2_gorGor4|NW_017503562.1_738-801_1154
CAGGTGACA-GGCGCATGCCTGTGATCAGCCTA-AGGGGGCATTGTGACTTCATAACTCTGCACTG
>Gorilla_gorilla_gorilla~GCF_000151905.2_gorGor4|NW_017503562.1_1992-2059_1155
TCACCCAGGTGACA-TTCCCTTGTCTGTGATCTGTCTA-A-GGGGCATTGTGATATCATAACTCTGCACTG
>Gorilla_gorilla_gorilla~GCF_000151905.2_gorGor4|NW_017503675.1_652-716_1156
CCAGGTGACAGACCATT-GTCTGTGATCTGCCTA-AGTGGGCATTGTGACATCATAAATCTGCACTG
>Gorilla_gorilla_gorilla~GCF_000151905.2_gorGor4|NW_017503693.1_1305-1372_1157
CACCCAGGTGACAGGC-CCTTGTCTGTTATCTGCATAAAGGGGGCATTGTGACATCATAAATCTGCACT
>Gorilla_gorilla_gorilla~GCF_000151905.2_gorGor4|NW_017503696.1_279-346_1158
CAACAAAGTGAGAGACCATT-TCCTGTGATCTGCCT-AAGGGGGCGTTGTGACATCATAAATCTGCACTG
>Gorilla_gorilla_gorilla~GCF_000151905.2_gorGor4|NW_017503710.1_695-758_1159
CACCCAGGTGAC-TGATCCTTGTCTCTGATCTGCCTA-AGGGGGCATTGTGACATCATAAATCTGC
>Gorilla_gorilla_gorilla~GCF_000151905.2_gorGor4|NW_017503710.1_834-902_1160
TCACCCAGGAGACAAACACTT-GTCTGTGATCTGCCTA-ACAGGGCATTGTGACATCATAAGTCTGCACTG
>Gorilla_gorilla_gorilla~GCF_000151905.2_gorGor4|NW_017503710.1_1113-1179_1161
TCACACAGATGACAGGCCCTT-GTCTTTGATCTGCCTA-AGGGGGCATTGTGACATCATAAATCTGCAC
>Gorilla_gorilla_gorilla~GCF_000151905.2_gorGor4|NW_017503710.1_2231-2297_1162
TCACCAAGGTGACAGACCC-TGGTCTGCGATCTGCCCA-AGGGGGCATTGTGACATCATACCTCTGCAC
>Gorilla_gorilla_gorilla~GCF_000151905.2_gorGor4|NW_017503710.1_2302-2369_1163
CACCCAGGTGGCAGACCCTT-GACTTTGATCTGCCTA-AGGGGGCATTGTGACATCATAAATCTGCACTG
>Gorilla_gorilla_gorilla~GCF_000151905.2_gorGor4|NW_017503710.1_2992-3060_1164
TCTCCCAGGTGACAGACCCTT-GTCTGTGAACTGCCTA-AGGGGGCATTGTGACATCATAAATCTGCACTG
>Gorilla_gorilla_gorilla~GCF_000151905.2_gorGor4|NW_017503735.1_389-457_1165
TCACCAAGGTGAGAAACCATT-GTCTGTGATCTGCCT-AAGGGGGCGTTGTGACATCATAAATCTGCACTG
>Gorilla_gorilla_gorilla~GCF_000151905.2_gorGor4|NW_017503735.1_1158-1226_1166
TCACCAAGGTGAGAAACCATT-GTCTGTGATCTGCCT-AAGGGGGCGTTGTGACATCATAAATCTGCACTG
>Gorilla_gorilla_gorilla~GCF_000151905.2_gorGor4|NW_017503810.1_1374-1429_1167
GGCCCTTGTCTGTGATCTCCCTA-AGGTGGCATTGTGACTTCATAACTCTGCACTGA
>Gorilla_gorilla_gorilla~GCF_000151905.2_gorGor4|NW_017503810.1_2410-2478_1168
TCACACAGGTGACA-GGCCCTTGTCTGTGATCTGCCTA-AGGGGGCATTGTGATATCATAACTCTGCCCTG
>Gorilla_gorilla_gorilla~GCF_000151905.2_gorGor4|NW_017503810.1_3038-3106_1169
TCACCCAGGTGACA-GACCCTTTTCTGTGATCTGCCTA-AGGTGGCATTGTGACTTCATAACTCTGCACTG
>Gorilla_gorilla_gorilla~GCF_000151905.2_gorGor4|NW_017503810.1_3736-3804_1170
TCACCCAGTTGACAGCCCCAT-GTCTGTGATCTCCCT-GTGGGGGCATTGTGACATCACAACTCTGCACTG
>Gorilla_gorilla_gorilla~GCF_000151905.2_gorGor4|NW_017503833.1_147-215_1171
TCACCCAGGTGAC-TGACCCTTGTCTGTGAACTGCCTA-AGGGGGCATTGTGACATCATAAATCTGCACTG
>Gorilla_gorilla_gorilla~GCF_000151905.2_gorGor4|NW_017503870.1_3778-3845_1172
CACCAAGGTGAGAGACCATT-GTCTGTGATCTGCCTTAAGGGGC-GTTGTGACATCATAAATCTGCACTG
>Gorilla_gorilla_gorilla~GCF_000151905.2_gorGor4|NW_017503870.1_5734-5801_1173
TCACCCAGGTGACA-GATCCTTGTCTGTGATCTAACTA-AGGGGGCATTGTGATATCATAACTCTGCACT
>Gorilla_gorilla_gorilla~GCF_000151905.2_gorGor4|NW_017503910.1_273-340_1174
TCACCCTGGAGACAGACCCTT-CTCTGTGATCTGCCTA-A-GGGGCATTGTGACATCATAAGTCTGCACTG
>Gorilla_gorilla_gorilla~GCF_000151905.2_gorGor4|NW_017503910.1_2091-2157_1175
ACCCAGTTGA-AAGACCCTTGTCTGTGATCTGCCTA-AGGGGGCATTGTGATATCATAACTCTGCACTG
>Gorilla_gorilla_gorilla~GCF_000151905.2_gorGor4|NW_017503923.1_463-530_1176
CACCCAGGTGACAGACCATT-GTCTGTGATCTGCCT-AAGTGGGCGTTGTGACATCATAAATCTGCACTG
>Gorilla_gorilla_gorilla~GCF_000151905.2_gorGor4|NW_017503923.1_1720-1788_1177
TCCCCCACGTGACGTACCCTT-GACTGTGATCTGCCGA-AGGTGGCATTGTGACATCACAACTCTGCACTG
>Gorilla_gorilla_gorilla~GCF_000151905.2_gorGor4|NW_017503978.1_146-214_1178
TCACCCAGGTGACAGACCCTT-GTCTGTGATCTGCCTA-AGGGGGCATTGTGACATCATAAATCTGCACTG
>Gorilla_gorilla_gorilla~GCF_000151905.2_gorGor4|NW_017503978.1_286-354_1179
TCACCCAGGTGA-AGGACCCTTGTCTGTGATCTGCCTA-AGGGGGCATTGTGACATCACAAATCTGCACTG
>Gorilla_gorilla_gorilla~GCF_000151905.2_gorGor4|NW_017503978.1_1124-1192_1180
TCAGCCAGGTGTAACACCCTT-GTGTGTGATCTGCCTA-AGTGGGCATTGTGACATCATAAATCTGCACTG
>Gorilla_gorilla_gorilla~GCF_000151905.2_gorGor4|NW_017504126.1_500-568_1181
TCACCAAGGTGACAGACCATT-GTGAGTGATCAGCCTA-AGGAGGCATTGTGACATCATAAATCTGCACTG
>Gorilla_gorilla_gorilla~GCF_000151905.2_gorGor4|NW_017504126.1_850-918_1182
TCACCCAGGAGACAGATCCTT-GTCTGTGATTTGCCTA-ATTGGGCATTGTGACATCATAAGTCTGCACTG
>Gorilla_gorilla_gorilla~GCF_000151905.2_gorGor4|NW_017504126.1_4130-4198_1183
TCACCCAGGAGACAGATCCTT-GTCTGTGATTTGCCT-TATTGGGCATTGTGACATCATAAGTCTGCACTG
>Gorilla_gorilla_gorilla~GCF_000151905.2_gorGor4|NW_017504126.1_5529-5597_1184
TCACCCAGGAGACAGATCCTT-GTCTGTGATTTGCCTA-ATTGGGCATTGTGACATCATAAGTCTGCACTG
>Gorilla_gorilla_gorilla~GCF_000151905.2_gorGor4|NW_017504126.1_5601-5666_1185
ACCCAGGTGACAGGCCCTT-GTCT-TGACCTGCCCA-AATGGGCATTGTGACATCATAAGTCTGCACTG
>Gorilla_gorilla_gorilla~GCF_000151905.2_gorGor4|NW_017504126.1_5808-5875_1186
CACCCAGGTGACAGACCCTT-GTCTTTGATCTGCCTA-AGGGGGCATTGTGACATCATAAGTCTGCACTG
>Gorilla_gorilla_gorilla~GCF_000151905.2_gorGor4|NW_017504126.1_6575-6643_1187
TCACCAAGGTGAGAAACCATT-GTCTGTGATCTGCCT-AAGGGGGCGTTGTGACATCATAAATCTGCACTG
>Gorilla_gorilla_gorilla~GCF_000151905.2_gorGor4|NW_017504127.1_871-939_1188
TCACCCAGGTGACA-GACCCCTGTCTGTGATCTGCCTA-AGGGGGCATTGTGACATCATAAACTTGCACTG
>Gorilla_gorilla_gorilla~GCF_000151905.2_gorGor4|NW_017504127.1_1011-1079_1189
TCACCCAGGTGA-AAGACCTTTGTCTGTGATCTGCCTA-AGGGGGCATTGTGACATCATAAACTTGCACTG
>Gorilla_gorilla_gorilla~GCF_000151905.2_gorGor4|NW_017504127.1_1571-1638_1190
TCACAAAGGTGACAGTCCCTT-GTCTGTGATCTGCCTA-AGGGGGCATTGTGACATCATAAATCTGCACT
>Gorilla_gorilla_gorilla~GCF_000151905.2_gorGor4|NW_017504127.1_2829-2896_1191
TCACAAAGGTGACAGTCCCTT-GTCTGTGATCTGCCTA-AGGGGGCATTGTGACATCATAAATCTGCACT
>Gorilla_gorilla_gorilla~GCF_000151905.2_gorGor4|NW_017504127.1_3320-3383_1192
CACCCAGGTGAC-TGATCCTTGTCTCTGATCTGCCTA-AGGGGGCATTGTGACATCATAAATCTGC
>Gorilla_gorilla_gorilla~GCF_000151905.2_gorGor4|NW_017504127.1_3459-3527_1193
TCACTCAGGAGACAAACACTT-GTCTGTGATCTGCCTA-ACAGGGCATTGTGACATCATAAGTCTGCACTG
>Gorilla_gorilla_gorilla~GCF_000151905.2_gorGor4|NW_017504156.1_26-94_1194
TCACCAACGTGAGAAACCATT-TTCTGTGATCTCCCT-AAGGGGGCGTTGTGACATCATAAATCTGCACTG
>Gorilla_gorilla_gorilla~GCF_000151905.2_gorGor4|NW_017504156.1_1073-1139_1195
CACCCGGGTGACA-GGCCCTTGTCTGTGATCAGCCTA-A-TGGGCATTGTGACTTCATAACTCTGCACTG
>Gorilla_gorilla_gorilla~GCF_000151905.2_gorGor4|NW_017504166.1_1552-1621_1196
TCACCCAGGTGACAGACGCTT-GTCTGTGATCTGCCTAAGGGGGGCATTGTGACATCATAAATCTGCACTG
>Gorilla_gorilla_gorilla~GCF_000151905.2_gorGor4|NW_017504178.1_2443-2508_1197
CACCCAGGTGACAGACCCTT-GTCTTTGATCTGCCTA-AGGGGGCATTGTGACATCATAAGTCTGCAC
>Gorilla_gorilla_gorilla~GCF_000151905.2_gorGor4|NW_017504178.1_2650-2718_1198
TCACCCAGGAGACAGATCCTT-GTCTGTGATTTGCCTA-ATTGGGCATTGTGACATCATAAGTCTGCACTG
>Gorilla_gorilla_gorilla~GCF_000151905.2_gorGor4|NW_017504178.1_4676-4744_1199
TCACCAAGGTGAGAAACCATT-GTCTGTGATCTGCCT-AAGGGGGCGTTGTGACATCATAAATCTGCACTG
>Gorilla_gorilla_gorilla~GCF_000151905.2_gorGor4|NW_017504178.1_5374-5441_1200
CACCCAGGTGACAGACCCTT-GTCTTTGATCTGCCTA-AGGGGGCATTGTGACATCATAAGTCTGCACTG
>Gorilla_gorilla_gorilla~GCF_000151905.2_gorGor4|NW_017504178.1_6072-6140_1201
TCACCAAGGTGAGAAACCATT-GTCTGTGATCTGCCT-AAGGGGGCGTTGTGACATCATAAATCTGCACTG
>Gorilla_gorilla_gorilla~GCF_000151905.2_gorGor4|NW_017504330.1_1191-1258_1202
CACCCAGGTGACA-GACCCTTGTCTGTGATATGCCTA-AGGGGGCATTGTGACTTCATAACTCTGCACTG
>Gorilla_gorilla_gorilla~GCF_000151905.2_gorGor4|NW_017504330.1_1540-1606_1203
ACCCAGGTGACA-GACCCTTGTCTGTGATCTACCTA-CGGGGGCATTGTGACTTCATAACTCTGCACTG
>Gorilla_gorilla_gorilla~GCF_000151905.2_gorGor4|NW_017504330.1_2448-2516_1204
TCACCCAGTTGACA-GGCCCTTGCCTGTGATCTGCCTA-AGGGGGCATTGTGATATCATAACTCTGCACTG
>Gorilla_gorilla_gorilla~GCF_000151905.2_gorGor4|NW_017504330.1_2658-2725_1205
CATCCAGGTGACATTCCCTT-GTCTGTGATCTCCCCA-AGGGGGCATTGTGACATCATAAGTCTGCACTG
>Gorilla_gorilla_gorilla~GCF_000151905.2_gorGor4|NW_017504344.1_1259-1321_1206
AGGTGACAGACCCTT-GTCTGTGATCTCCCCA-AGGGGGCATTGTGACATCATAAATCTGCACTG
>Gorilla_gorilla_gorilla~GCF_000151905.2_gorGor4|NW_017504372.1_2390-2454_1207
TCACCCAGGCGACAGACCCTT-GTCCTTGATCTGCCGA-AGGGGGCATTGTGACATCATAAATCTGC
>Gorilla_gorilla_gorilla~GCF_000151905.2_gorGor4|NW_017504372.1_2950-3016_1208
ACCCAGGTGACTTACCCTT-GACTGTGATCTGCCTAT-GGTGGCATTGTGACATCACAACTCTGCACTG
>Gorilla_gorilla_gorilla~GCF_000151905.2_gorGor4|NW_017504372.1_4975-5040_1209
TCACACAGGTGACAGACCCTT-GTCTTTGATCTGCCT--AGGGGGCATTGTGACATCATAAATCTGCAC
>Gorilla_gorilla_gorilla~GCF_000151905.2_gorGor4|NW_017504372.1_5044-5111_1210
TCACCCAGGTGACAGACCCTT-GTCTTTGATCTGCCTA-AGGGGGCATTGTGACATCATAAATCTGCACT
>Gorilla_gorilla_gorilla~GCF_000151905.2_gorGor4|NW_017504372.1_6653-6720_1211
CACCCAGGTGGCAGACCCTT-GTCTTTGATCTGCCTA-AGGGGGCATTGTGACATCATAAATCTGCACTG
>Gorilla_gorilla_gorilla~GCF_000151905.2_gorGor4|NW_017504372.1_7353-7420_1212
CACCCAGGTGGCAGACCCTT-GTCTTTGATCTGCCTA-AGGGGGCATTGTGACATCATAAATCTGCACTG
>Gorilla_gorilla_gorilla~GCF_000151905.2_gorGor4|NW_017504372.1_7636-7698_1213
CCTGGTTACAGACCATT-GTCCAATATCTGCCTA-AGGGGGCATTGTGACATCACAACTCTGCAC
>Gorilla_gorilla_gorilla~GCF_000151905.2_gorGor4|NW_017504372.1_8331-8397_1214
TCACCCAAGTGACGGACCCAT-GTCTGTGATCTGCCTA-ATGGGGCATTGTGACATCATAAGTCTGCAC
>Gorilla_gorilla_gorilla~GCF_000151905.2_gorGor4|NW_017504372.1_10290-10357_1215
TCACTCAGGAGACAAACACTT-GTCTGTGATCTGCCTA-ACAGGGCATTGTGACATCATAAGTCTGCACT
>Gorilla_gorilla_gorilla~GCF_000151905.2_gorGor4|NW_017504372.1_11343-11408_1216
CCCAGGTGACATACCCTT-GTCTGTGGTCTGCCTA-AGGGGGCATTGTGACATCATAAGTCTGCACTG
>Gorilla_gorilla_gorilla~GCF_000151905.2_gorGor4|NW_017504372.1_11480-11548_1217
TCACTGTGGTGA-AAGACCCTTGTCTGTGATCTGCCTA-AGGAGGCATTGTGACATCATAAACTTGCACTG
>Gorilla_gorilla_gorilla~GCF_000151905.2_gorGor4|NW_017504372.1_11690-11758_1218
TCACAAAGGTGACAGTCCCTT-GTCTGTGATCTGCCTA-AGGGGGCATTGTGACATCATAAATCTGCACTG
>Gorilla_gorilla_gorilla~GCF_000151905.2_gorGor4|NW_017504372.1_11900-11966_1219
TCAACCAGGTGACA-GACCTTTGTCTTTGACCTGCCTA-ATGGGGCATTGTGACATCATACCTCTGCAC
>Gorilla_gorilla_gorilla~GCF_000151905.2_gorGor4|NW_017504387.1_538-604_1220
TCACACCGGTTACAGACCGTT-GTCTGTGATCTGCCCA-AGGGGGCATTGTGACATCACAACTCTGCAC
>Gorilla_gorilla_gorilla~GCF_000151905.2_gorGor4|NW_017504387.1_1935-2001_1221
TCACACAGGTGACAGACCGTT-GTCAGTGATCTGCCCA-AGGGGGCATTGTGACATCACAACTCTGCAC
>Gorilla_gorilla_gorilla~GCF_000151905.2_gorGor4|NW_017504387.1_3053-3119_1222
TCACACAGGTGACAGACCGTT-GTCTGTGATCTGCCCA-AGGGGGCATTGTGACATCACAACTCTGCAC
>Gorilla_gorilla_gorilla~GCF_000151905.2_gorGor4|NW_017504387.1_4098-4165_1223
CACCCAGGTGACA-GACCCTTGTCTGTTATCTGCCTA-AGGGGGCATTGTGACTTCATAACTCTGCGCTG
>Gorilla_gorilla_gorilla~GCF_000151905.2_gorGor4|NW_017504387.1_4450-4516_1224
TCACACAGGTGACAGACCGTT-GTCTGTGATCTGCCCA-AGGGGGCATTGTGACATCACAACTCTGCAC
>Gorilla_gorilla_gorilla~GCF_000151905.2_gorGor4|NW_017504387.1_5985-6051_1225
TCACACAGGTGACAGACCGTT-GTCTGTGATCTGCCCA-AGGGGGCATTGTGACATCACAACTCTGCAC
>Gorilla_gorilla_gorilla~GCF_000151905.2_gorGor4|NW_017504387.1_7520-7586_1226
TCACACAGGTGACAGACCGTT-GTCTGTGATCTGCCCA-AGGGGGCATTGTGACATCACAACTCTGCAC
>Gorilla_gorilla_gorilla~GCF_000151905.2_gorGor4|NW_017504387.1_8845-8911_1227
TCACACAGGTGGCAGACCCTT-GTCTGTGATCTGCCCA-AGGGGGCATTGTGACATCACAACTCTGCAC
>Gorilla_gorilla_gorilla~GCF_000151905.2_gorGor4|NW_017504387.1_10310-10376_1228
TCACACAGGTGACAGACCGTT-GTCTGTGATCTGCCCA-AGGGGGCATTGTGACATCACAACTCTGCAC
>Gorilla_gorilla_gorilla~GCF_000151905.2_gorGor4|NW_017504387.1_11846-11911_1229
TCACACAGGTGACAGACCGTT-GTCTGTGATCTCCCCA-A-GGGGCATTGTGACATCACAACTCTGCAC
>Gorilla_gorilla_gorilla~GCF_000151905.2_gorGor4|NW_017504387.1_13380-13446_1230
TCACACAGGTGACAGACCGTT-GTCTGTGATCTGCCCA-AGGGGGCATTGTGACATCACAACTCTGCAC
>Gorilla_gorilla_gorilla~GCF_000151905.2_gorGor4|NW_017504438.1_1169-1234_1231
TCACCCAGGAGACAGGCCCTT-GTATTTGATCTTTCTA-AGGGGGCATTGTGACATCATAAGTCTGCA
>Gorilla_gorilla_gorilla~GCF_000151905.2_gorGor4|NW_017504438.1_1795-1863_1232
TCAGCCCGGTGACAGGCCCTTGACAT-TGATCTGCCTA-AGGGGGCATTGTGACATCATAAGTCTGCACTG
>Gorilla_gorilla_gorilla~GCF_000151905.2_gorGor4|NW_017504508.1_593-659_1233
TCACTGTGGTGA-AAGACCCTTGTCTGTGATCTGCCTA-ACGGGGCATTGTGACATCATAAACTTGCAC
>Gorilla_gorilla_gorilla~GCF_000151905.2_gorGor4|NW_017504508.1_943-1011_1234
TCACCCAGGTGAAGGACCCTT-GTCTGTAATATGCCTA-AGGGGGCATTGTGACATCACAACTCTGCACTG
>Gorilla_gorilla_gorilla~GCF_000151905.2_gorGor4|NW_017504508.1_1715-1781_1235
ACCCAGATGACAGACCATT-GTCTTTGATCTGACTA-AAGGGGCATTGTGACATCACAACTCTGCACTG
>Gorilla_gorilla_gorilla~GCF_000151905.2_gorGor4|NW_017504542.1_2233-2301_1236
TCACCGAGGTGACAGACACTT-GTGTGTGATCTGCCTA-AGGGGGCATTGTGACATCACAACTCTGCACTG
>Gorilla_gorilla_gorilla~GCF_000151905.2_gorGor4|NW_017504554.1_2392-2460_1237
TCACAGCGGTGACAGACCATT-GTCTGTGATATGCCTA-AGGGGGCATTGTGACATCACAACTCTGCACTG
>Gorilla_gorilla_gorilla~GCF_000151905.2_gorGor4|NW_017504554.1_3022-3090_1238
TCACCGAGGTGACAGACCCTT-GTCTTTGATCTGCCTAAA-GGGGCATTGTGACATCATAAATCTGCACTG
>Gorilla_gorilla_gorilla~GCF_000151905.2_gorGor4|NW_017504554.1_4561-4628_1239
CACCCAGCAGACA-GACCCTTGTCTTTTATCTGGCTA-AGGGGGCATTGTGATATCATAACTCTGCACTG
>Gorilla_gorilla_gorilla~GCF_000151905.2_gorGor4|NW_017504554.1_6031-6097_1240
ACCCAGTTGAGAGGCCG-TGGTCTGTGATCAGCCTA-AGGGGGCATTGTGACATCATAAATCTGCACTG
>Gorilla_gorilla_gorilla~GCF_000151905.2_gorGor4|NW_017504554.1_10015-10080_1241
CAACCAGGTGACAGACCCTT-GTCTGTGTTCTGCGTA-AGGGGGCATTGTGACATCATAAGTCTGCAC
>Gorilla_gorilla_gorilla~GCF_000151905.2_gorGor4|NW_017504554.1_14003-14071_1242
TCACCCTAGTGACA-GACCCTTGTCTGTGATCTGCCTA-AGGGGGCATTGTGACATCATAAACTTGCACTG
>Gorilla_gorilla_gorilla~GCF_000151905.2_gorGor4|NW_017504570.1_62-129_1243
TCACAAAGGTGACAGTCCCTT-GTCTGTGATCTGCCTA-AGGGGGCATTGTGACATCATAAATCTGCACT
>Gorilla_gorilla_gorilla~GCF_000151905.2_gorGor4|NW_017504570.1_1111-1179_1244
TCACCCAGGTGA-AAGACCTTTGTCTGTGATCTGCCTA-AGGGGGCATTGTGACATCATAAACTTGCACTG
>Gorilla_gorilla_gorilla~GCF_000151905.2_gorGor4|NW_017504570.1_1251-1319_1245
TCACCCAGGTGACA-GACCCCTGTCTGTGATCTGCCTA-AGGGGGCATTGTGACATCATAAACTTGCACTG
>Gorilla_gorilla_gorilla~GCF_000151905.2_gorGor4|NW_017504570.1_1463-1529_1246
TCACCCAGGTGACA-GACCCTTGTCTGTGATCTGCCTA-AGGGGGCATTGTGACATCATAAACTTGCAC
>Gorilla_gorilla_gorilla~GCF_000151905.2_gorGor4|NW_017504570.1_2161-2229_1247
TCACTCAGGAGACAAACACTT-GTCTGTGATCTGCCTA-ACAGGGCATTGTGACATCATAAGTCTGCACTG
>Gorilla_gorilla_gorilla~GCF_000151905.2_gorGor4|NW_017504593.1_1512-1573_1248
CACGTGACAGACCCTT-GTCTGTGATCTCCCTA-AGGGGGCATTGTGACATCATAAGTCTGCAC
>Gorilla_gorilla_gorilla~GCF_000151905.2_gorGor4|NW_017504616.1_1195-1261_1249
ACCCAGGTGACATACCCTT-GGCTGTGATCTGAAT-CAGGTGGCATTGTGACATCACAACTCTGCACTG
>Gorilla_gorilla_gorilla~GCF_000151905.2_gorGor4|NW_017504616.1_1755-1822_1250
CACCCATGTGACA-GGCCGTTGCCTGTGATCTGCCTA-AGGGGGCATTGTGACTTCATAACTCTGCACTG
>Gorilla_gorilla_gorilla~GCF_000151905.2_gorGor4|NW_017504616.1_1825-1893_1251
TCACCCACGTTACAGACGCTT-GTCTGTGATCTGCATA-AGGGGGCATTGTGACATCATAAGTCTGCACTG
>Gorilla_gorilla_gorilla~GCF_000151905.2_gorGor4|NW_017504656.1_5365-5429_1252
CACCCAAGTGACAGGC-CCTTGAATTTGATCTGCTTA-AGGGGGCATTGTGACATCATAAATCTGCA
>Gorilla_gorilla_gorilla~GCF_000151905.2_gorGor4|NW_017504656.1_7039-7107_1253
TCACCCAGGTGACAGACCCTT-GTCTGTGATCTCCCCA-AGGGGGCATTGTGACATCATAAATCTGCACTG
>Gorilla_gorilla_gorilla~GCF_000151905.2_gorGor4|NW_017504656.1_7384-7448_1254
TCACGCAGGTGACAGGCCCTT-GTCTGTGATCTGCCTA-AGGGGGCATTGTGACATCATAAGTCTGC
>Gorilla_gorilla_gorilla~GCF_000151905.2_gorGor4|NW_017504744.1_55-121_1255
TCACCAAGGTGACAGACCATT-GTCTGCGATCTGCCTAAA-GGGGCGTTGTGACATCATAAATCTGCAC
>Gorilla_gorilla_gorilla~GCF_000151905.2_gorGor4|NW_017504744.1_1453-1519_1256
TCACCAAGGTGACAGACCATT-GTCTGCGATCTGCCTAAA-GGGGCGTTGTGACATCATAAATCTGCAC
>Gorilla_gorilla_gorilla~GCF_000151905.2_gorGor4|NW_017504755.1_621-684_1257
CAGGGGAAAGGCCCTT-GTCTGTGATCTGCCTA-AGGGGGCATTGTGACATCATAAATCTGCACTG
>Gorilla_gorilla_gorilla~GCF_000151905.2_gorGor4|NW_017504798.1_770-838_1258
TCACACAGGTGACA-GAACCTTGTCTGTCTTCTGTCTA-AGGTGGCATTGTGATATCATAACTCTGCACTG
>Gorilla_gorilla_gorilla~GCF_000151905.2_gorGor4|NW_017504798.1_840-905_1259
TCACCCAGGTGACA-GACCATTGACTTAGATCTGCCTA-AGGGGGCATTGTGATATCATAACTCTGCA
>Gorilla_gorilla_gorilla~GCF_000151905.2_gorGor4|NW_017504798.1_3007-3074_1260
CACACAGGTGACAGATGCTT-GTCTGTGATCTGCCTA-AGGGGGCATTGTGACATCATACCTCTGCGCTG
>Gorilla_gorilla_gorilla~GCF_000151905.2_gorGor4|NW_017504803.1_107-170_1261
CAGGTGACA-GGCGCATGCCTGTGATCAGCCTA-AGGGGGCATTGTGACTTCATAACTCTGCACTG
>Gorilla_gorilla_gorilla~GCF_000151905.2_gorGor4|NW_017504865.1_379-447_1262
TCACCCATGTGACAATCTCTT-GTCTGTGATCTGCCTA-AGGGGGCATTGTGACATCATAATTTTGCACTG
>Gorilla_gorilla_gorilla~GCF_000151905.2_gorGor4|NW_017504865.1_729-793_1263
TCATCCAGGTGACAGGC-CCTTGTCT-TGATCTGCCTA-AGGGGGCATTGTGACATCATAAATCTGCA
>Gorilla_gorilla_gorilla~GCF_000151905.2_gorGor4|NW_017504865.1_1638-1706_1264
TCACTCAGGTGACA-GACCCTTGACTGTGATGTGCCTA-AGGGGGCATTGTGACTTCATAACTCTGCACTG
>Gorilla_gorilla_gorilla~GCF_000151905.2_gorGor4|NW_017504919.1_80-146_1265
ACCCAGGTGATTTACCCTT-GACTGTGATCTGCCTA-AGGTGGCATTGTGACATCACAACTCTGCACTG
>Gorilla_gorilla_gorilla~GCF_000151905.2_gorGor4|NW_017504919.1_918-986_1266
TCGCCCATGTGTCATTCCCTT-GAATGTGATCTGCCTA-AGGGGGCATTGAGACATCATAAATCTGCACTG
>Gorilla_gorilla_gorilla~GCF_000151905.2_gorGor4|NW_017504919.1_1198-1266_1267
TCACCCAGGTGAC-TGACCCTTGTCTGTGAACTGCCTA-AGGGGGCATTGTGACATCATAAATCTGCACTG
>Gorilla_gorilla_gorilla~GCF_000151905.2_gorGor4|NW_017504919.1_1828-1896_1268
TCACCCAGGTGACAGACCCTTC-TCTGTGATCTGCCTA-AGGGGGCATTGTGACATCATAAGTCTGCACTG
>Gorilla_gorilla_gorilla~GCF_000151905.2_gorGor4|NW_017504919.1_2948-3014_1269
ACCCAGGTGGCGTACCCTT-GACAGTAATCTGCCT-TAGGTGGCATTGTGACATCACAACTCTGCACTG
>Gorilla_gorilla_gorilla~GCF_000151905.2_gorGor4|NW_017504948.1_138-206_1270
TCACTCAGGAGACAAACACTT-GTCTGTGATCTGCCTA-ACAGGGCATTGTGACATCATAAGTCTGCACTG
>Gorilla_gorilla_gorilla~GCF_000151905.2_gorGor4|NW_017504948.1_282-345_1271
CACCCAGGTGAC-TGATCCTTGTCTCTGATCTGCCTA-AGGGGGCATTGTGACATCATAAATCTGC
>Gorilla_gorilla_gorilla~GCF_000151905.2_gorGor4|NW_017504948.1_769-836_1272
TCACAAAGGTGACAGTCCCTT-GTCTGTGATCTGCCTA-AGGGGGCATTGTGACATCATAAATCTGCACT
>Gorilla_gorilla_gorilla~GCF_000151905.2_gorGor4|NW_017504954.1_940-1008_1273
TCCCCCAGGTGACATACCGTT-GTCTGTGATCTGCTTA-AGGGGGCATTGTGACATCATAAGTCTGCACTG
>Gorilla_gorilla_gorilla~GCF_000151905.2_gorGor4|NW_017504954.1_2058-2126_1274
TCCCCCAGGTGACATACCGTT-GTCTGTGATCTGCTTA-AGGGGGCATTGTGACATCATAAGTCTGCACTG
>Gorilla_gorilla_gorilla~GCF_000151905.2_gorGor4|NW_017504954.1_2128-2196_1275
TCACCCAGGTGACA-TACCCCTGTCTGTGATCTGTCTA-AGGGGGCATTGTGACATCATAAACTTGCACTG
>Gorilla_gorilla_gorilla~GCF_000151905.2_gorGor4|NW_017505017.1_491-559_1276
TCACACAGGTGTCATGCCCTT-GTCTGTGATCTGCC-AAAGGGGGCATTGTGACATCATAAGTCTGCACTG
>Gorilla_gorilla_gorilla~GCF_000151905.2_gorGor4|NW_017505017.1_4394-4461_1277
CACCCAGGGGACAGGC-CCTTGTCTGTGATCTGCCTA-AGGGGGCATTGTGACATCATAAATCTGCACTG
>Gorilla_gorilla_gorilla~GCF_000151905.2_gorGor4|NW_017505020.1_187-253_1278
CACCCAGGTGACA-GACCCTTGTCTGTGATCTCTGTA-A-GGGGCATTGTGACATCACAACTGTGCACTG
>Gorilla_gorilla_gorilla~GCF_000151905.2_gorGor4|NW_017505046.1_1111-1179_1279
TCAGCCAGGTGACAGGACCTT-GAATTTGATCTGCCTA-AGGGGGCATTGTGACATCATAAGTCTGCACTG
>Gorilla_gorilla_gorilla~GCF_000151905.2_gorGor4|NW_017505046.1_1948-2016_1280
TCACCCAGGTG--AGATTCCTTTGTCTTTGATCTGCCTA-AGGGGGCATTGAGACATCATAAATCTGCACTG
>Gorilla_gorilla_gorilla~GCF_000151905.2_gorGor4|NW_017505046.1_3763-3831_1281
TCAGCCAGGTGACAGGCCCTT-GACTTTGATCTGCCTA-AGGGGGCATTGTGACATCATAAGTCTGCACTG
>Gorilla_gorilla_gorilla~GCF_000151905.2_gorGor4|NW_017505046.1_6422-6489_1282
CACCCAGGTGACAGGCCCTTA-TCTGTGATCTGCCTA-AGGGGGCATTGTGACATCATACCTCTGCACTG
>Gorilla_gorilla_gorilla~GCF_000151905.2_gorGor4|NW_017505046.1_6496-6559_1283
CAGGTGACA-GGCCCTTATCTGTGATCTCCCTA-AGGGGGCATTGTGACTTCATAACTCTGCACTG
>Gorilla_gorilla_gorilla~GCF_000151905.2_gorGor4|NW_017505046.1_8305-8371_1284
TCACCCAGG-CATCAGGCCC-TGGCCTTTGATCTGCCTA-AGGGGGCATTGTGACATCATAACTGCACTG
>Gorilla_gorilla_gorilla~GCF_000151905.2_gorGor4|NW_017505046.1_9977-10045_1285
TCACCCAGGTG--AGATTCCTTTGTCTTTGATCTGCCTA-AGGGGGCATTGAGACATCATAAATCTGCACTG
>Gorilla_gorilla_gorilla~GCF_000151905.2_gorGor4|NW_017505046.1_10188-10255_1286
CACCCAGGTGACAGGCCCTTA-TCTGTGATCTCCCTA-AGGGGGCATTGTGACATCATACCTCTGCACTG
>Gorilla_gorilla_gorilla~GCF_000151905.2_gorGor4|NW_017505046.1_10676-10742_1287
TCACCCAGGCGTCAGGCCC-TGGCCTTTGATCTGCCTA-AGGGGGCATTGTGACATCATAACTGCACTG
>Gorilla_gorilla_gorilla~GCF_000151905.2_gorGor4|NW_017505046.1_12004-12071_1288
CACCCGGGTGACAGGCCCTT-GTCTGTGATCTGCCTA-AGGGGGCATTGTGACATCATAACTTTGCACTG
>Gorilla_gorilla_gorilla~GCF_000151905.2_gorGor4|NW_017505048.1_4851-4916_1289
CACCGTGGTGACAGGCCCTT-GTC--TGATCTGACT-GGGGGGGCATTGTGACATCACAACTCTGCACTG
>Gorilla_gorilla_gorilla~GCF_000151905.2_gorGor4|NW_017505048.1_4919-4986_1290
CACACAGGTGA-AAGGCCCTTGTCTGTGATCTGCCTA-AGGGGGCATTGTGATATCATAACTCTGCACTG
>Gorilla_gorilla_gorilla~GCF_000151905.2_gorGor4|NW_017505048.1_11220-11286_1291
ACCAAGGTGAGAGACCGTTC-TCTGTTACCTGCCAAAAGGGGC-GTTGTGACATCATAAATCTGCACTG
>Gorilla_gorilla_gorilla~GCF_000151905.2_gorGor4|NW_017505048.1_11432-11498_1292
TCACCCTGGTGACAGACCCTT-CTCTGTTATCTGCCTA-AGGGGGCATTGTGACATAATAATTCTGCAC
>Gorilla_gorilla_gorilla~GCF_000151905.2_gorGor4|NW_017505048.1_11779-11847_1293
TCACCCAGGAGACAGACCCTT-GACTGTTATCTGCCTA-AGGTGGCATTGTGACATCATAAGTCTGCACTG
>Gorilla_gorilla_gorilla~GCF_000151905.2_gorGor4|NW_017505048.1_12198-12266_1294
TCACCCAGGTGACAGACCCTT-GTCTGTGATCTGCC-AGAGGGGGCATTGTGACATCATAAGTCTGCACTG
>Gorilla_gorilla_gorilla~GCF_000151905.2_gorGor4|NW_017505048.1_13315-13380_1295
CCCAGGTGACATGCCCTT-GTCAGTCATCTGCCTA-AGGAGGCATTGTGACATCACAACTCTGCACTG
>Gorilla_gorilla_gorilla~GCF_000151905.2_gorGor4|NW_017505088.1_1830-1898_1296
TCACCCAAGTGACA-GGCCCTTCTCTGTGATCTCCCTA-AGGTGGCATTGTGACTTCATAACTCTGCACTG
>Gorilla_gorilla_gorilla~GCF_000151905.2_gorGor4|NW_017505088.1_1970-2037_1297
TCACCCAGGTGACAGGCCCTT-GACTGTGGTCTGCCT-AAGGGGGCGTTGTGACATCATAAATCTGCACT
>Gorilla_gorilla_gorilla~GCF_000151905.2_gorGor4|NW_017505088.1_2110-2178_1298
TCACCAAGGTGACAGACCATT-GTCTGTGATCTGCCT-AAGGGGGCGTTGTGACATCATAAATCTGCACTG
>Gorilla_gorilla_gorilla~GCF_000151905.2_gorGor4|NW_017505088.1_2672-2736_1299
ACCCAGGTGACAGGC-CCTTGTCTGTTATCTGCCTA-AGGGGGCATTGTGACATCATAAATCTGCAC
>Gorilla_gorilla_gorilla~GCF_000151905.2_gorGor4|NW_017505088.1_2879-2945_1300
CACCCA-GTGACA-GGCCGTTGTCTGTGATCTGCCTA-ACGGGGCATTGTGACTTCATAACTCTGCACTG
>Gorilla_gorilla_gorilla~GCF_000151905.2_gorGor4|NW_017505088.1_3101-3154_1301
GGCCGTTGTCTGTGATCTGCCTA-A-GGGGCATTGTGACTTCATAACTCTGCACTG
>Gorilla_gorilla_gorilla~GCF_000151905.2_gorGor4|NW_017505088.1_4206-4274_1302
TCACCATTTTGACAGACCATT-GTCTTTGATCTGCCT-AAGGGGGCGTTGTGACATCATAAATCTGCTCTG
>Gorilla_gorilla_gorilla~GCF_000151905.2_gorGor4|NW_017505088.1_4556-4624_1303
TCACCCAGGTGACAGACCCTTC-TCTGTGAACTGCCTA-AGGGGGCATTGTGACATCATAAGTCTGCACTG
>Gorilla_gorilla_gorilla~GCF_000151905.2_gorGor4|NW_017505088.1_5619-5672_1304
GGCCGTTGTCTGTGATCTGCCTA-A-GGGGCATTGTGACTTCATAACTCTGCACTG
>Gorilla_gorilla_gorilla~GCF_000151905.2_gorGor4|NW_017505088.1_5816-5882_1305
ACCCAGGTGACGTACCCTT-GACTGTGATCCGCCT-TAGGTGGCATTGTGACATCACAACTCTGCACTG
>Gorilla_gorilla_gorilla~GCF_000151905.2_gorGor4|NW_017505088.1_6305-6370_1306
CACCCAGGTGACAGGC-CCTTGTCTGTTATCTGCCTA-AGGGGGCATTGTGACATCATAAATCTGCAC
>Gorilla_gorilla_gorilla~GCF_000151905.2_gorGor4|NW_017505088.1_6514-6580_1307
CACCCA-GTGACA-GGCCGTTGTCTGTGATCTGCCTA-ACGGGGCATTGTGACTTCATAACTCTGCACTG
>Gorilla_gorilla_gorilla~GCF_000151905.2_gorGor4|NW_017505088.1_7632-7700_1308
TCACCATGTTGACAGACCATT-GTCTTTGATCTGCCT-AAGGGGGCGTTGTGACATCATAAATCTGCCCTG
>Gorilla_gorilla_gorilla~GCF_000151905.2_gorGor4|NW_017505088.1_9518-9583_1309
TCACCCAGGTGACAG-ACCCTTCTCTGTGAACTGCC-TAAGGGGTCATTGTGACATAACTCTGCACTG
>Gorilla_gorilla_gorilla~GCF_000151905.2_gorGor4|NW_017505088.1_10634-10702_1310
TCATCG-AGTTGACAGACCCTT-GTCTTTGATCTGCCTA-AGTGGGCATTGTGACATCATAAATCTGCACTG
>Gorilla_gorilla_gorilla~GCF_000151905.2_gorGor4|NW_017505088.1_12591-12659_1311
TCAGCCAGGTGACAGACCCCT-CTCTGTGATCTGCCTA-AGGGGGCATTGTGACATCATAAGTCTGCACTG
>Gorilla_gorilla_gorilla~GCF_000151905.2_gorGor4|NW_017505109.1_1131-1199_1312
TCACCAAGGTGAGAAACCATT-GTCTGTGATCTGCCT-AAGGGGGCGTTGTGACATCATAAATCTGCACTG
>Gorilla_gorilla_gorilla~GCF_000151905.2_gorGor4|NW_017505109.1_2741-2809_1313
TCTCCCAGGTGACAGACCCTT-GTCTGTGAACTGCCTA-AGGGGGCATTGTGACATCATAAATCTGCACTG
>Gorilla_gorilla_gorilla~GCF_000151905.2_gorGor4|NW_017505109.1_2881-2949_1314
TCACCCAGGTGAAGGACCCTT-GTCTGTGATCTGCCTA-AGGGGGCATTGTGACATCACAACTCTGCACTG
>Gorilla_gorilla_gorilla~GCF_000151905.2_gorGor4|NW_017505109.1_3724-3786_1315
CCCAGGTGACAGACTCTT-GTCTGTGATCTGC-TA-AGGGGGCATTGTGACATCACAACTCTGCAC
>Gorilla_gorilla_gorilla~GCF_000151905.2_gorGor4|NW_017505109.1_4350-4418_1316
TCTCCCAGGTGACAGACCCTT-GTCTGTGAACTGCCTA-AGGGGGCATTGTGACATCATAAATCTGCACTG
>Gorilla_gorilla_gorilla~GCF_000151905.2_gorGor4|NW_017505109.1_4420-4488_1317
TCACCCAGGTGACAGATCATT-GTCTGTGATCTGCCTA-AGGGGGCATTGTGACATCACAACTCTGCACTG
>Gorilla_gorilla_gorilla~GCF_000151905.2_gorGor4|NW_017505109.1_5543-5608_1318
ACCCAGGTGACAGACCCTG-GTCT-TGATCTGCCTAAACA-GGCATTGTGACATCATAAGTCTGCACTG
>Gorilla_gorilla_gorilla~GCF_000151905.2_gorGor4|NW_017505152.1_237-300_1319
CCCAGTTGGCAGAACCTT-GACTGTGATCTGCCTA-AGGGGGCATTGTGACATCATAAGTCTGCAC
>Gorilla_gorilla_gorilla~GCF_000151905.2_gorGor4|NW_017505152.1_3098-3165_1320
CACTCAGGTGACA-CACCCTTGTCTGTGATCTGCCTA-AGTGGGCATTCTGACACCATAACTCTGCACTG
>Gorilla_gorilla_gorilla~GCF_000151905.2_gorGor4|NW_017505152.1_8126-8192_1321
CACACAGGTG-TAAGGCCCTTGTCTGTGATCTGCCTA-AGGGGGCATTGTGATATCATAACTCTGCACT
>Gorilla_gorilla_gorilla~GCF_000151905.2_gorGor4|NW_017505152.1_9942-10008_1322
TCACCCAGGTGACAGACCCTT-GTTTGTGATTTGCCTA-AGGGGGCATTGTGACATCATAAGTCTGCAC
>Gorilla_gorilla_gorilla~GCF_000151905.2_gorGor4|NW_017505260.1_267-335_1323
TCACCAAGGTGACAGACCATT-GTCTGTGATCTGCCT-AAGGGGGCGTTGTGACATCATAAATCTGCACTG
>Gorilla_gorilla_gorilla~GCF_000151905.2_gorGor4|NW_017505260.1_623-683_1324
AGGTGACA-GACCCTTGTCTGTGATCTGCCTA-AGGGGGCATTGTGATATCATAACTCTGCAC
>Gorilla_gorilla_gorilla~GCF_000151905.2_gorGor4|NW_017505260.1_1318-1384_1325
ACCCAGGTGACGTACCCTT-GACTGTGATCTGCCTT-AGGTGGCATTGTGACATCACAACTCTGCACTG
>Gorilla_gorilla_gorilla~GCF_000151905.2_gorGor4|NW_017505307.1_2405-2471_1326
ACCCAGGTGACA-GACACTTGTCTGTGATCTGCCTA-AGGGGGCATTGTGACTTCATAACTCTGCACTG
>Gorilla_gorilla_gorilla~GCF_000151905.2_gorGor4|NW_017505319.1_728-796_1327
TCATCCAGGTTACAGACCCTT-GTCTCTGATCTGCCTA-AGGAGGCATTGTGACATCATAAATCTGCACTG
>Gorilla_gorilla_gorilla~GCF_000151905.2_gorGor4|NW_017505319.1_2474-2540_1328
ACCCAGGTGACTTACCCTT-GACTGTGATCTGCCTA-AGGTGGCATTGTGACATCACAACTCTGCACTG
>Gorilla_gorilla_gorilla~GCF_000151905.2_gorGor4|NW_017505385.1_1-60_1329
TGACAGACCCTT-GACTTTGATCTGCCTA-AGGGGGCATTGTGACATCATAAATCTGCACTG
>Gorilla_gorilla_gorilla~GCF_000151905.2_gorGor4|NW_017505385.1_1320-1385_1330
TCAGCCAGGTGACAGACCCTT-GACTTTGATCTGCCTA-AGGGGGCATTGTGACATCATAAATCTGCA
>Gorilla_gorilla_gorilla~GCF_000151905.2_gorGor4|NW_017505385.1_1670-1738_1331
TCACCAAGGTGACAGACCACT-GTCTGTGATCTGCC-AAAGGGGGCGTTGTGACATCATAAATCTGCCCTG
>Gorilla_gorilla_gorilla~GCF_000151905.2_gorGor4|NW_017505385.1_1740-1808_1332
TCATCCAGGTGACA-GACCCTTCACTGTGAACTGCCTA-AGGGGGCATTGTGACATCACAACTGTGCACTG
>Gorilla_gorilla_gorilla~GCF_000151905.2_gorGor4|NW_017505390.1_702-770_1333
TCACCCAGGTGACAGACCCTTC-TCTGTGAACTGCCTA-AGGGGGCATTGTGACATCATAAGTCTGCACTG
>Gorilla_gorilla_gorilla~GCF_000151905.2_gorGor4|NW_017505390.1_4967-5034_1334
TCACCCTGGAGACAGACCCTT-CTCTGTGATCTGCCTA-A-GGGGCATTGTGACATCATAAGTCTGCACTG
>Gorilla_gorilla_gorilla~GCF_000151905.2_gorGor4|NW_017505390.1_6924-6992_1335
TCACAAAGGTGACAGTCCCTT-GTCTGTGATCTGCCTA-AGGGGGCATTGTGACATCATAAATCTGCACTG
>Gorilla_gorilla_gorilla~GCF_000151905.2_gorGor4|NW_017505390.1_7344-7411_1336
TCACTGTGGTGA-A-AACCCTTGTCTGTGATCTGCCTA-AGGGGGCATTGTGACATCATAAACTTGCACTG
>Gorilla_gorilla_gorilla~GCF_000151905.2_gorGor4|NW_017505390.1_8113-8181_1337
TCACTGTGGTGA-AAGACCCTTGTCTGTGATCTGCCTA-AGGGGGCATTGTGACATCATAAACTTGCACTG
>Gorilla_gorilla_gorilla~GCF_000151905.2_gorGor4|NW_017505390.1_8253-8318_1338
CCCAGGCGACATACCCTT-GTCTGTGGTCTGCCTA-AGGGGGCATTGTGACATCATAAGTCTGCACTG
>Gorilla_gorilla_gorilla~GCF_000151905.2_gorGor4|NW_017505446.1_145-210_1339
CCCAGGTGACA-AGCCCTTGTCTGTGATCTGCCTAT-GGGGGCATTGTGACTTCATAACTCTGCACTG
>Gorilla_gorilla_gorilla~GCF_000151905.2_gorGor4|NW_017505446.1_1608-1675_1340
TCACCGAGGTGACA-GGCCCTTGTCTGTGATCTGTCTA-A-GGGGCATTGTGATATCATAACTCTGCACTG
>Gorilla_gorilla_gorilla~GCF_000151905.2_gorGor4|NW_017505446.1_2111-2165_1341
GGCGCATGCCTGTGATCAGCCTA-AGGGGGCATTGTGACTTCATAACTCTGCACTG
>Gorilla_gorilla_gorilla~GCF_000151905.2_gorGor4|NW_017505446.1_2794-2862_1342
TCACCCAGGTGAAAGACCCTT-GCATGAGATCTGCCTA-AGTGGGCATTGTGACATCATAAATCTGCACTG
>Gorilla_gorilla_gorilla~GCF_000151905.2_gorGor4|NW_017505446.1_5937-6003_1343
ACCCAGGTGACA-CACCCTTGTCTTTCATCTGCCTA-AGGGGGCATTGTGATATCATAACTCTGCACTG
>Gorilla_gorilla_gorilla~GCF_000151905.2_gorGor4|NW_017505446.1_7193-7259_1344
TCAGCCAGGTGA-AAGACCCTTGTCTAAGATCTGCCTA-AGGGGGCATTGTGATATCATAACTCTGCAC
>Gorilla_gorilla_gorilla~GCF_000151905.2_gorGor4|NW_017505446.1_7263-7331_1345
TCACGCAGGTGACA-GACCCTTGTCTGTGATCTGCCTA-AGGGGGCATTGTGACTTCATAACTCTGCACTG
>Gorilla_gorilla_gorilla~GCF_000151905.2_gorGor4|NW_017505446.1_7686-7751_1346
CCCAGGTGAGA-AGCCCTTGTCTCTGATCTGCCTA-AGGGGGCATTGTGACTTCATAACTCTGCACTG
>Gorilla_gorilla_gorilla~GCF_000151905.2_gorGor4|NW_017505446.1_10412-10475_1347
ACCCAGGTGACA-GACCCTTGTCTGTGATCTGCCTA-AGGGGGCATTGTGATATCATAACTCTGCA
>Gorilla_gorilla_gorilla~GCF_000151905.2_gorGor4|NW_017505446.1_11740-11806_1348
CACACAGGTG-TAAGGCCCATGTCTGTGATCTGCCTA-AGGGGGCATTGTGATATCATAACTCTGCACT
>Gorilla_gorilla_gorilla~GCF_000151905.2_gorGor4|NW_017505446.1_12860-12925_1349
CACACAGGTGACAGACCCTT-GTTTGTGATTTGCCTA-AGGGGGCATTGTGACATCATAAGTCTGCAC
>Gorilla_gorilla_gorilla~GCF_000151905.2_gorGor4|NW_017505446.1_13349-13417_1350
TCACCCAGGTGACA-GACCTTTGTCTGTGATCTGCCTA-AGGGGGCATTGTGACTTCATAACTCTGCACTG
>Gorilla_gorilla_gorilla~GCF_000151905.2_gorGor4|NW_017505446.1_13701-13767_1351
ACCCAGTTGACA-GACCCTTGTCTGTGATCTGCCTA-AGGGGGCATTGTGATATCATAACTCTGCACTG
>Gorilla_gorilla_gorilla~GCF_000151905.2_gorGor4|NW_017505446.1_21036-21093_1352
ACCAAGATGACAGACCCTTGGTCTGTGATCTGCCTA-ATGGGGCATTGTGACATCATAA
>Gorilla_gorilla_gorilla~GCF_000151905.2_gorGor4|NW_017505446.1_24251-24319_1353
TCACCCGGGTGACA-GACCCTTGTCTGTGATCTGCCTA-AGGGGGCATTGTGACTTCATAACTCTGCACTG
>Gorilla_gorilla_gorilla~GCF_000151905.2_gorGor4|NW_017505446.1_24818-24879_1354
GGTGACAGACCCTT-GTCTGTGATCTGCCTA-AGAGGGCATTGTGACATCACAACTGTGCACTG
>Gorilla_gorilla_gorilla~GCF_000151905.2_gorGor4|NW_017505446.1_25020-25088_1355
TCTCCCAGGTGACA-GACCCTTGTCTGTGATCTGCATA-AGGGGGCATTGTGACTTCATAACTCTGCACTG
>Gorilla_gorilla_gorilla~GCF_000151905.2_gorGor4|NW_017505446.1_25791-25847_1356
ACCAAGATGACAGACCCTTGGTCTGTGATCTGCCTA-AGGGGGCATTGTGACATCATA
>Gorilla_gorilla_gorilla~GCF_000151905.2_gorGor4|NW_017505446.1_25860-25924_1357
TCTCCTAGGTGACAGAACCCT-GTCTGTGATCTGCATA-AGGGGGCATTGTGACATCATAACTGCAC
>Gorilla_gorilla_gorilla~GCF_000151905.2_gorGor4|NW_017505446.1_26278-26346_1358
TCAACAAGGTGAGAGACCATT-GTCTGTGATCTGCCTAATAGGGC-GTTGTGACATCATAAATCTGCACTG
>Gorilla_gorilla_gorilla~GCF_000151905.2_gorGor4|NW_017505446.1_29911-29975_1359
CACCCAGGTGACA-GGCCC-T-TTTCTGATCTGACTA-AGGGGGCATTGTGACTTCATAACTCTGCACT
>Gorilla_gorilla_gorilla~GCF_000151905.2_gorGor4|NW_017505470.1_1365-1431_1360
ACCCAGGTGACGTACCCTT-GACTGTGATCTGCCGT-AGGTGGCATTGTGACATCACAACTCTGCACTG
>Gorilla_gorilla_gorilla~GCF_000151905.2_gorGor4|NW_017505470.1_1715-1782_1361
CACCCAGGTGCCA-GGCCGTTGTCTGTGATCTGCCTA-AGGGGGCATTGTGACTTCATAACTCTGCACTG
>Gorilla_gorilla_gorilla~GCF_000151905.2_gorGor4|NW_017505470.1_2274-2340_1362
ACCCAGGTGACGTACCCTT-GACTGTAATCTGCCT-TAGGTGGCATTGTGACATCACAACTCTGCACTG
>Gorilla_gorilla_gorilla~GCF_000151905.2_gorGor4|NW_017505470.1_2484-2550_1363
CACCCA-GTGACA-GGCCGTTGTCTGTGATCTGCCTA-ACGGGGCATTGTGACTTCATAACTCTGCACTG
>Gorilla_gorilla_gorilla~GCF_000151905.2_gorGor4|NW_017505534.1_657-725_1364
TCACCGAGGTGACAGAGCCTT-GTCTGTGATCTGCCTA-AGGGGGCATTGTGACATCATAAATCTGCACTG
>Gorilla_gorilla_gorilla~GCF_000151905.2_gorGor4|NW_017505570.1_434-502_1365
TCACCCAGGTGACAGAACC-TCATCTGTGATCTGCCTA-AAGGGGCATTGTGACATCATAAATCTGCACTG
>Gorilla_gorilla_gorilla~GCF_000151905.2_gorGor4|NW_017505570.1_1272-1339_1366
TCACCCTGGTGACAGACCCTT-CACAGTGGTCTGCCT-TA-GGGGCATTGTGACATCATAAATCTGCACTG
>Gorilla_gorilla_gorilla~GCF_000151905.2_gorGor4|NW_017505570.1_4551-4618_1367
CACCCAGGTGACA-GGCCGCTGTCTCTGATCTGCATA-AGGGGGCATTGTGATATCATAACTCTGCACTG
>Gorilla_gorilla_gorilla~GCF_000151905.2_gorGor4|NW_017505570.1_4965-5032_1368
TCACCCCGGTGACAGA-ACTTTATCTGTGATCTGC-TA-AGGGGGCATTGTGACATCACAACTCTGCACTG
>Gorilla_gorilla_gorilla~GCF_000151905.2_gorGor4|NW_017505610.1_949-1014_1369
CCCAGGTGACAGACCCTT-GTCTGTGGTCTGCCTA-AGGGGGCATTGTGACATCACAACTCTGCACTG
>Gorilla_gorilla_gorilla~GCF_000151905.2_gorGor4|NW_017505610.1_1228-1283_1370
AGACCATT-GTCTTTGATCTGCCT-AAGGTGGCGTTGTGACATCATAAATCTGCACTG
>Gorilla_gorilla_gorilla~GCF_000151905.2_gorGor4|NW_017505610.1_2346-2414_1371
TCACCCAGGTGACAGGCCCTT-GTCTGTGATGTGCCTA-AGGGGGCATTGTGACATCATAAGTCTGCACTG
>Gorilla_gorilla_gorilla~GCF_000151905.2_gorGor4|NW_017505644.1_2163-2231_1372
TCACCCAAGTGAC-TCTCCCTTCACTGTGATCTGCTTA-AGGGGGCATTGTGACATCATAAATCTGCACTG
>Gorilla_gorilla_gorilla~GCF_000151905.2_gorGor4|NW_017505644.1_2724-2791_1373
CACCCAGGTGAAAGACCCCT-GTCTGCGATCACAATA-AGGGGGCATTGTGACATCATAAATCTGCACTG
>Gorilla_gorilla_gorilla~GCF_000151905.2_gorGor4|NW_017505659.1_2643-2711_1374
TCACCCAGATGACA-GGCCCTTGTCTGTGATCTCCCTA-AGGTGGCATTGTGACTTCATAACTCTGCACTG
>Gorilla_gorilla_gorilla~GCF_000151905.2_gorGor4|NW_017505659.1_2993-3057_1375
TCACCCAGGTGACAGACCCTTC-TCTGTGAACTGCCTA-AGGGGGCATTGTGACATCATAAGTCTGC
>Gorilla_gorilla_gorilla~GCF_000151905.2_gorGor4|NW_017505768.1_670-738_1376
TCACCCACATGACAGACACTT-GTCTGTGATCTGCCTA-ATGGGGCATTGTGACATCATAATTTTGCACTG
>Gorilla_gorilla_gorilla~GCF_000151905.2_gorGor4|NW_017505775.1_394-460_1377
ACCCAGGTGACGTTCCCTT-GACTGTGATCTGCATA-AGGTGGCATTGTGACATCACAACTCTGCACTG
>Gorilla_gorilla_gorilla~GCF_000151905.2_gorGor4|NW_017505778.1_644-710_1378
ACGCAGGTGACGTACCCTT-GACTGTGATCTGCCTA-AGGTGGCATTGTGACATCACAACTCTGCACTG
>Gorilla_gorilla_gorilla~GCF_000151905.2_gorGor4|NW_017505778.1_2037-2105_1379
TCACCAAGGTGAGAAACCATT-GTCTGTGATCTGCCT-AAGGGGGCGTTGTGACATCATAAATCTGCACTG
>Gorilla_gorilla_gorilla~GCF_000151905.2_gorGor4|NW_017505778.1_2805-2870_1380
CCCAGGTGACAGACCCTT-GTCTTTGATCTGCCTA-AGGGGGCATTGTGACATCATAAGTCTGCACTG
>Gorilla_gorilla_gorilla~GCF_000151905.2_gorGor4|NW_017505794.1_917-985_1381
TCACCAAGGTGAGAAACCATT-GTCTGTGATCTGCCTT-ATGGGGCATTGTGACATCATAAATCTGCACTG
>Gorilla_gorilla_gorilla~GCF_000151905.2_gorGor4|NW_017505951.1_1752-1820_1382
TCACCCACATGACAGACACTT-GTCTGTGATCTGCCTA-ATGGGGCATTGTGACATCATAATTTTGCACTG
>Gorilla_gorilla_gorilla~GCF_000151905.2_gorGor4|NW_017505951.1_2242-2311_1383
TCACCCAGGTGACAGACCATTTGTCTGTGATCTGCCTA-AGGGGGCATTGTGACATCACAACTCTGCACTG
>Gorilla_gorilla_gorilla~GCF_000151905.2_gorGor4|NW_017506026.1_452-518_1384
ACCCAGATGACAGACCGTT-GTCTTTGATCTGACTA-AAGGGGCATTGTGACATCATAAATCTGCACTG
>Gorilla_gorilla_gorilla~GCF_000151905.2_gorGor4|NW_017506026.1_1361-1428_1385
CACCCAGGTGACATACCCCT-GTCTGTGATCTGCCGA-AGCGGGCATTGTGACATCATAAGTCTGCACTG
>Gorilla_gorilla_gorilla~GCF_000151905.2_gorGor4|NW_017506026.1_1780-1848_1386
TCACCCAGGTGAAGGACCCTT-GTCTGTAATTTGCCTA-AGGGGGCATTGTGACATCACAACTCTGCACTG
>Gorilla_gorilla_gorilla~GCF_000151905.2_gorGor4|NW_017506029.1_2730-2798_1387
TCACCAAGGTGAGAGACCATT-GTCTGTGATCTGCCTA-ATAGGGCATTGTGACATCATAAATCTGCACTG
>Gorilla_gorilla_gorilla~GCF_000151905.2_gorGor4|NW_017506029.1_6435-6503_1388
TCACCAAGGTGAGAGACCATT-GTCTGTGATCTGCCTA-ATAGGGCATTGTGACATCATAAATCTGCACTG
>Gorilla_gorilla_gorilla~GCF_000151905.2_gorGor4|NW_017506029.1_8115-8183_1389
TCACCAAGGTGAGAGACCATT-GTCTGTGATCTGCCTA-ATAGGGCATTGTGACATCATAAATCTGCACTG
>Gorilla_gorilla_gorilla~GCF_000151905.2_gorGor4|NW_017506029.1_11822-11890_1390
TCACCAAGGTGAGAGACCATT-GTCTGTGATCTGCCTA-ATAGGGCATTGTGACATCATAAATCTGCACTG
>Gorilla_gorilla_gorilla~GCF_000151905.2_gorGor4|NW_017506029.1_13374-13432_1391
ACCAAGATGACAGACCCTTGGTCTGTGATCTGCCTA-AGGGGGCATTGTGACATCATAAC
>Gorilla_gorilla_gorilla~GCF_000151905.2_gorGor4|NW_017506045.1_1283-1351_1392
TCACCCAGGAGACAGATCCTT-GTCTGTGATTTGCCTA-ATTGGGCATTGTGACATCATAAGTCTGCACTG
>Gorilla_gorilla_gorilla~GCF_000151905.2_gorGor4|NW_017506045.1_1493-1560_1393
CACCCAGGTGACAGACCCTT-GTCTTTGATCTGCCTA-AGGGGGCATTGTGACATCATAAGTCTGCACTG
>Gorilla_gorilla_gorilla~GCF_000151905.2_gorGor4|NW_017506045.1_2125-2193_1394
TCACCAAGGTGAGAAACCATT-GTCTGTGATCTGCCT-AAGGGGGCGTTGTGACATCATAAATCTGCACTG
>Gorilla_gorilla_gorilla~GCF_000151905.2_gorGor4|NW_017506045.1_4291-4359_1395
TCACCCAGGAGACAGATCCTT-TTCTGTGATTTGCCTA-ATTGGGCATTGTGACATCATAAGTCTGCACTG
>Gorilla_gorilla_gorilla~GCF_000151905.2_gorGor4|NW_017506045.1_4501-4568_1396
CACCCAGGTGACTGACCCTT-GTCTTTGATCTGCCTA-AGGGGGCATTGTGACATCATAAGTCTGCACTG
>Gorilla_gorilla_gorilla~GCF_000151905.2_gorGor4|NW_017506045.1_5267-5335_1397
TCACCAAAGTGAGAAACCATT-GTCTGTGATCTGCCT-AAGGGGGCGTTGTGACATCATAAATCTGCACTG
>Gorilla_gorilla_gorilla~GCF_000151905.2_gorGor4|NW_017506045.1_7573-7639_1398
CACCCAGGTGACAGACTCTT-GTCTGTGATATGCCTA-A-GGGGCATTGTGACATCATAAGTCTGCACTG
>Gorilla_gorilla_gorilla~GCF_000151905.2_gorGor4|NW_017506111.1_119-185_1399
TCAGCCAGGTGACAGGCACTT-GTCTTTGATCTGCCTA-ACGGGGCATTGTGACATCATAAGTCTGCAC
>Gorilla_gorilla_gorilla~GCF_000151905.2_gorGor4|NW_017506111.1_4384-4452_1400
TCACCCAGGTGACAGA-CATTTTTCTTTGATCTGCTTA-AGGGGGCATTGTGACATCATAAGTCTGCACTG
>Gorilla_gorilla_gorilla~GCF_000151905.2_gorGor4|NW_017506111.1_4593-4662_1401
TCACCCAGGTGACAGACATTTT-TCTGTGATCTGCAAA-AGTGGGCATTGTGACATCATAAGTCTGCACTGA
>Gorilla_gorilla_gorilla~GCF_000151905.2_gorGor4|NW_017506111.1_4664-4725_1402
GGTGACAGGCCCTT-GTCAGTGATCTGCCTA-AGGGGGCATTGTGACATCATAAGTCTGCACTG
>Gorilla_gorilla_gorilla~GCF_000151905.2_gorGor4|NW_017506118.1_5005-5073_1403
TCACGCAGGTGACAGGCCC-TGGCCTTTCATCTGCCTA-AGGGGGCATTGTGACATCATAACTTTGCACTG
>Gorilla_gorilla_gorilla~GCF_000151905.2_gorGor4|NW_017506118.1_5425-5493_1404
TCACCCAGGAGACAGGCCCTT-CTCTGTGATCTGCCTA-AGGGGGCATTGTGACATCATAACTTTGCACTG
>Gorilla_gorilla_gorilla~GCF_000151905.2_gorGor4|NW_017506134.1_1814-1880_1405
CACCCGGGTGACA-GGCCCTTGTCTGTGATCTGCCTA-AT-GGGCATTGTGACTTCATAACTCTGCACTG
>Gorilla_gorilla_gorilla~GCF_000151905.2_gorGor4|NW_017506141.1_1326-1394_1406
TCACCCAGGAGACAGATCCTT-GTCTGTGATTTGCCTA-ATTGGGCATTGTGACATCATAAGTCTGCACTG
>Gorilla_gorilla_gorilla~GCF_000151905.2_gorGor4|NW_017506141.1_1606-1674_1407
TCACCCAGGTGACATAGCC-TTGTCTGTGAAATGCCGA-AGGGGGCCTTTTGACGTCATAACTCTGCACTG
>Gorilla_gorilla_gorilla~GCF_000151905.2_gorGor4|NW_017506152.1_394-460_1408
TCACCCAGGCGTCAGGCCC-TGGCCTTTGATCTGCCTA-AGGGGGCATTGTGACATCATAACTGCACTG
>Gorilla_gorilla_gorilla~GCF_000151905.2_gorGor4|NW_017506162.1_1559-1625_1409
CACCCA-GTGACA-GGCCCCTGTCTGTGATCTGCCTA-ACGGGGCATTGTGACTTCATAACTCTGCACTG
>Gorilla_gorilla_gorilla~GCF_000151905.2_gorGor4|NW_017506162.1_1769-1836_1410
ACCCCGGTGACGTACCCTT-GACTGTGATCTGCCTT-AGGTGGCATTGTGACATCACAACTCTGCACTGA
>Gorilla_gorilla_gorilla~GCF_000151905.2_gorGor4|NW_017506162.1_2604-2672_1411
TCACCGAGGTGACAGACAATT-GTCTTTGATCTGCCT-CTGTGGGCATTGTGACATCATAAGTCTGCACTG
>Gorilla_gorilla_gorilla~GCF_000151905.2_gorGor4|NW_017506162.1_2814-2882_1412
TCACCCAGGTGACA-GGCCCTTGTCTGTGATCTGCCTA-AGGGGGCATTGTGACTTCATAACTCTGCACTG
>Gorilla_gorilla_gorilla~GCF_000151905.2_gorGor4|NW_017506162.1_2954-3021_1413
TCACCCAGGTGACA-GGCCCTTGTCTGTGATCTCCCTA-AGGGGGCATTGTGACTTCATAACTCTGCACT
>Gorilla_gorilla_gorilla~GCF_000151905.2_gorGor4|NW_017506225.1_1601-1667_1414
TCACCCAGGTGATA-GACCCCTCTCTGGTATCTGCCTA-AGGGGGCATTGTGACTTCATAACTCTGCAC
>Gorilla_gorilla_gorilla~GCF_000151905.2_gorGor4|NW_017506240.1_1189-1257_1415
TCACCCAGGTGACA-GACCTTTGTCTGTGATCTGCCTA-AGGGGGCATTGTGACTTCATAACTCTGCACTG
>Gorilla_gorilla_gorilla~GCF_000151905.2_gorGor4|NW_017506240.1_1681-1747_1416
TCACGCAGGTGACAGACCCTT-GTTTGTGATTTGCCTA-AGGGGGCATTGTGACATCATAAGTCTGCAC
>Gorilla_gorilla_gorilla~GCF_000151905.2_gorGor4|NW_017506288.1_39-102_1417
CAGGTGTAACACCCTT-GTTTGTGATCTGCTTA-AGGGGGCATTGTGACATCATAAATCTGCACTG
>Gorilla_gorilla_gorilla~GCF_000151905.2_gorGor4|NW_017506293.1_3009-3075_1418
TCACCAAGGTGACAAGCCCTT-TTCTGATATCTGCCTA-AGGGGGCATTGTGACATCATAAGTCTGCAC
>Gorilla_gorilla_gorilla~GCF_000151905.2_gorGor4|NW_017506293.1_6357-6424_1419
CACCCAGGTGACA-GGATCTTCTCTGTGATCTAATTA-AGGTGGCATTGTGACTTCATAACTCTGCACTG
>Gorilla_gorilla_gorilla~GCF_000151905.2_gorGor4|NW_017506293.1_7894-7961_1420
CACCCAGGTGTCAGGCCATT-GTCTGTGATCTGCCTA-AGGGGGCATTGTGACATCACAACTCTGCACTG
>Gorilla_gorilla_gorilla~GCF_000151905.2_gorGor4|NW_017506343.1_42-107_1421
TCACCCAGATGACA-GACCCTTTTCTGTGATCTGCCTA-AGGGGACATTGTGACATCACAACTCTGCA
>Gorilla_gorilla_gorilla~GCF_000151905.2_gorGor4|NW_017506343.1_1997-2062_1422
TCACCCAGGTGACAG-ACCCTTCTCTGTGAACTGCC-TAAGGGGTCATTGTGACATAACTCTGCACTG
>Gorilla_gorilla_gorilla~GCF_000151905.2_gorGor4|NW_017506349.1_302-370_1423
TCACACAGGTGACA-GGCCCTTGCCGGTGATGTGCC-AAAGGGGGCATTGTGATATCATAACTCTGCACTG
>Gorilla_gorilla_gorilla~GCF_000151905.2_gorGor4|NW_017506349.1_1700-1766_1424
TCACCCAGGCGTCAGGCCC-TGGCCTTTGATCTGCCTA-AGGGGGCATTGTGACATCATAACTGCACTG
>Gorilla_gorilla_gorilla~GCF_000151905.2_gorGor4|NW_017506349.1_1910-1976_1425
ACCCATGTGACAGGCC-CTGGCCTTTGATCTGCC-AAAGGGGGCATTGTGACATCATACCTCTGCACTG
>Gorilla_gorilla_gorilla~GCF_000151905.2_gorGor4|NW_017506349.1_1983-2045_1426
CAGGTGACA-GGCCCTTATCTGTGATCTCCCT--AGGGGGCATTGTGACTTCATAACTCTGCACTG
>Gorilla_gorilla_gorilla~GCF_000151905.2_gorGor4|NW_017506376.1_695-761_1427
TCACCCAGGAGACAGACACTT-GTTTGTGATCTGCATA-AGGGGGCATTGTGACATCATAACTTTGCAC
>Gorilla_gorilla_gorilla~GCF_000151905.2_gorGor4|NW_017506389.1_9-77_1428
TCACCCAGGTGACAGGCCCTT-GTCTGCGATCTGCCTA-ATGGGGCATTGTGACATCATAAGTCTGCACTG
>Gorilla_gorilla_gorilla~GCF_000151905.2_gorGor4|NW_017506389.1_2315-2381_1429
TCACCCAGGCGTCAGGCCC-TGGCCTTTGATCTGCCTA-AGGGGGCATTGTGACATCATAACTGCACTG
>Gorilla_gorilla_gorilla~GCF_000151905.2_gorGor4|NW_017506389.1_3153-3221_1430
TCAGCCAGGTGACAGGACCTT-GAATTTGATCTGCCTA-AGGGGGCATTGTGACATCATAAGTCTGCACTG
>Gorilla_gorilla_gorilla~GCF_000151905.2_gorGor4|NW_017506432.1_494-560_1431
ACCCCGGTGACGTACCCTT-GACTGTGATCTGCCTT-AGGTGGCATTGTGACATCACAACTCTGCACTG
>Gorilla_gorilla_gorilla~GCF_000151905.2_gorGor4|NW_017506432.1_704-770_1432
CACCCA-GTGACA-GGCCCCTGTCTGTGATCTGCCTA-ACGGGGCATTGTGACTTCATAACTCTGCACTG
>Gorilla_gorilla_gorilla~GCF_000151905.2_gorGor4|NW_017506485.1_199-267_1433
TCACCCAGGTGAAAGACCCTT-GTCTGTGATCTTCCTA-AGGGGGCATTGTGACATCATACCTCTGCACTG
>Gorilla_gorilla_gorilla~GCF_000151905.2_gorGor4|NW_017506485.1_408-476_1434
TCCCCCAGGGGAAAGGC-CCTTGTCTGTGATCTGCCTA-AGGGGGCATTGTGACATCATAAATCTGCACTG
>Gorilla_gorilla_gorilla~GCF_000151905.2_gorGor4|NW_017506485.1_1597-1665_1435
TCACCCAGGTGACAGGCCCTTA-TCTGTGATCTGCCTA-AGGGGGCATTGTGACATCATACCTCTGCACTG
>Gorilla_gorilla_gorilla~GCF_000151905.2_gorGor4|NW_017506489.1_461-529_1436
TCACCAACGTGAGAGACCCCT-GCCTGTGATCTGACTA-AGGGGGCATTGTGACATCACAACTCTGCACTG
>Gorilla_gorilla_gorilla~GCF_000151905.2_gorGor4|NW_017506489.1_601-668_1437
CACCCAGGTGAGAGACCCTT-GTCTGTGATCACACTA-AGGGGGCATTGTGACATCATAAATCTGCACTG
>Gorilla_gorilla_gorilla~GCF_000151905.2_gorGor4|NW_017506529.1_3866-3934_1438
TCACCCAGGTGAGAGGCCCTT-GTCTGCGATCCGTCTA-AGGGGGCATTGTGACATCATAAGTCTGCACTG
>Gorilla_gorilla_gorilla~GCF_000151905.2_gorGor4|NW_017506529.1_12126-12191_1439
CCAAGGTGAGATACCATT-GTCTGTGATCTGCCT-AAGGTGGCGTTGTGACATCATAAATCTGCACTG
>Gorilla_gorilla_gorilla~GCF_000151905.2_gorGor4|NW_017506529.1_12823-12889_1440
TCACCCAGGAGACA-GATCCTTGTCTGTGATCGGCCTA-AGGGGGCATTGTGATATCATAACTCTGCAC
>Gorilla_gorilla_gorilla~GCF_000151905.2_gorGor4|NW_017506529.1_13942-14006_1441
CACCCAGGTGACA-GGCCCTTGTC--TGATGTGACTA-ACGGGGCATTGTGACTTCATAACTCTGCACT
>Gorilla_gorilla_gorilla~GCF_000151905.2_gorGor4|NW_017506529.1_16109-16174_1442
TCACCCAGGTGACAT-ACCCTTTTCTCTGATTTACCTA-AGGGGGCATTGTGACATCATAAATCTGCA
>Gorilla_gorilla_gorilla~GCF_000151905.2_gorGor4|NW_017506617.1_859-924_1443
TCTCCCTGGTGACAGACCCT-TGTCCGTGATATGCCTA-AGGGGGCATTGTGACATAACTCTGCACTG
>Gorilla_gorilla_gorilla~GCF_000151905.2_gorGor4|NW_017506617.1_2323-2391_1444
TCACCAAGGTGAGAGTCCGTT-GTCTGTGATTTGCCTA-ATAGGGCATTGTGACATCATAAATCTGCACTG
>Gorilla_gorilla_gorilla~GCF_000151905.2_gorGor4|NW_017506617.1_7081-7147_1445
ACTCAAGTGACACACCCTT-GTCTGTGATGTGCCTA-AGGGGGCATTGTGACATCATAAATCTGCACTG
>Gorilla_gorilla_gorilla~GCF_000151905.2_gorGor4|NW_017506617.1_7370-7428_1446
ACCAAGATGACAGACCCTTGGTCTGTGATCTGCCTA-AGGGGGCATTGTGACACCATAAC
>Gorilla_gorilla_gorilla~GCF_000151905.2_gorGor4|NW_017506658.1_382-448_1447
TCACCCAGGTGACAGTCCCCT-GTGTGTGATGTGCCTA-AGGGGGCATTGTGACATCATACCTCTGCAC
>Gorilla_gorilla_gorilla~GCF_000151905.2_gorGor4|NW_017506658.1_663-728_1448
CACCCAGGTGA-AAGGCCTTTGTCTGTGATCTGCC-ATAGGGGGCATTGTGATATCATAACTCTGCAC
>Gorilla_gorilla_gorilla~GCF_000151905.2_gorGor4|NW_017506704.1_34-88_1449
GGCCCTAGCCTGTCATCTGCCT-CAGTGGGCATTGTGATATCATAACTCTGCACTG
>Gorilla_gorilla_gorilla~GCF_000151905.2_gorGor4|NW_017506704.1_2187-2255_1450
TCACCCAGGTAAC-TGACCCTTGTCTGTGATCTGCCTA-AGGGGGCATTGTGACATCATAAATCTGCACTG
>Gorilla_gorilla_gorilla~GCF_000151905.2_gorGor4|NW_017506704.1_2341-2395_1451
GGCCCTAGCCTGTCATCTGCCT-CAGTGGGCATTGTGATATCATAACTCTGCACTG
>Gorilla_gorilla_gorilla~GCF_000151905.2_gorGor4|NW_017506704.1_4283-4349_1452
TCACCCAGGTAAC-TGACCCTTGTCTGTGATCTGCCTA-AGGGGGCATTGTGACATCATAAATCTGCAC
>Gorilla_gorilla_gorilla~GCF_000151905.2_gorGor4|NW_017506750.1_3108-3174_1453
TCACCAAGGTGACAGGCCCTT-GCCTGTGATCTGCTTA-AGGGGGCATTGTGACATCATAAATCTGCAC
>Gorilla_gorilla_gorilla~GCF_000151905.2_gorGor4|NW_017506750.1_3249-3316_1454
CACCCAGGTGACAGACCCTT-GTCTTTGATCTGCCTA-AGTGGGCATTGTGACATCATAAATCTGCACTG
>Gorilla_gorilla_gorilla~GCF_000151905.2_gorGor4|NW_017506794.1_116-184_1455
TCACCCTGGTGACACACCCTT-GTCTGTAATCTGCCTA-AGGGGGCATTGTGACATCATACCTCTGCGCTG
>Gorilla_gorilla_gorilla~GCF_000151905.2_gorGor4|NW_017506794.1_533-601_1456
TCACCCTGGTGACACACCCTT-GTCTGTAATCTGCCTA-AGGGGGCATTGTGACATCATACCTCTGCGCTG
>Gorilla_gorilla_gorilla~GCF_000151905.2_gorGor4|NW_017506794.1_1091-1158_1457
CACACAGGTTACAGGCCCTT-GTCTGTGATCTGCCTA-AGGGGGCATTGTGACATCATAAATCTGCACTG
>Gorilla_gorilla_gorilla~GCF_000151905.2_gorGor4|NW_017506794.1_1509-1577_1458
TCACCGAGGTGCCA-GACCCTTGTCTGTGATCTGCCTACA-GGGGCACTGTGACATCACAAATCTGCCCTG
>Gorilla_gorilla_gorilla~GCF_000151905.2_gorGor4|NW_017506794.1_1860-1927_1459
TCACCAAGGTGACA-GACCCTTGTCTGTGATCTGCCTA-AGGGGGCATTGTGACTTCATAACTCTGCACT
>Gorilla_gorilla_gorilla~GCF_000151905.2_gorGor4|NW_017506831.1_1259-1327_1460
TCACCCAGGTGACAG-GCCATGGACTGTGATCTGCCTA-AGGTGGCATTGTGACATCACAACTCTGCACTG
>Gorilla_gorilla_gorilla~GCF_000151905.2_gorGor4|NW_017506831.1_1610-1676_1461
TCACCCAGGTGA-AAGACCCTTCTCTTTTATCTGCCTA-A-GGGGCATTGTGATATCATAACTCTGCACT
>Gorilla_gorilla_gorilla~GCF_000151905.2_gorGor4|NW_017506831.1_2030-2096_1462
TCACCCAGGTGGCAGACCCTT-GACTGTGATCTGCCTA-AGGGGGCATTGTGACATCATAAGTCTGCAC
>Gorilla_gorilla_gorilla~GCF_000151905.2_gorGor4|NW_017506831.1_2379-2446_1463
TCACCCAGTTGACA-GACCTTTGTCTCTGATGTGTCTA-AGGGGGCATTGTGATATCATAACTCTGCACT
>Gorilla_gorilla_gorilla~GCF_000151905.2_gorGor4|NW_017506831.1_2728-2795_1464
TCACCCGGGTGACAGTCCCTT-GTCTTTGATCTGCCTA-AGGGGGCATTGTGACATCATAAATCTGCACT
>Gorilla_gorilla_gorilla~GCF_000151905.2_gorGor4|NW_017506831.1_2798-2865_1465
TCACCCAGGTGACAGACCCTT-GTCTGTGATGTGCCTA-AGGGGGCATTGTGACATCATAAATCTGCACT
>Gorilla_gorilla_gorilla~GCF_000151905.2_gorGor4|NW_017506875.1_1921-1987_1466
TCACCCAGGTGACA-GACCCTTGTCTGTGATCAGCCTA-AGGGGGCATTGTGATATCATAACTCTGCAC
>Gorilla_gorilla_gorilla~GCF_000151905.2_gorGor4|NW_017506885.1_326-394_1467
TCACCCAGGAGACAGGCCCTT-CTCTGTGATCTGCCTA-AGGGGGCATTGTGACATCATAACTTTGCACTG
>Gorilla_gorilla_gorilla~GCF_000151905.2_gorGor4|NW_017506885.1_816-884_1468
TCACCCAGGTGACAGAACCTT-GACTGTGAACTGCCTA-ACGGGGCATTGTGACATCATAACTTTGCACTG
>Gorilla_gorilla_gorilla~GCF_000151905.2_gorGor4|NW_017506885.1_6557-6625_1469
TCACCCAGGTGACAGGCCCTT-CTCTGTGATCTGCCTA-AGGGGGCATTGTGACATCATAACTTTGCACTG
>Gorilla_gorilla_gorilla~GCF_000151905.2_gorGor4|NW_017506885.1_12546-12613_1470
CACCCTGGTGACAGGCCCTT-GTCCATGGTCTGCCTA-AGGGGGCATTGTGACATCATAAGTCTGCACTG
>Gorilla_gorilla_gorilla~GCF_000151905.2_gorGor4|NW_017506885.1_15210-15276_1471
TCACCCAGGTGAGAGTCCCCT-GTGTGTGATCTGCCTA-AGGGGGCATTGTGACATCATACCTCTGCAC
>Gorilla_gorilla_gorilla~GCF_000151905.2_gorGor4|NW_017506885.1_20036-20103_1472
TCACCCATGTGACAGGCACGTT--CCTGTGATCTGCGTAAGGGGGGCATTGTGACATCACAACTCTGCAC
>Gorilla_gorilla_gorilla~GCF_000151905.2_gorGor4|NW_017506901.1_447-513_1473
ACCAAGGTGAGAGACCATTC-TCTGTGGTCTGCCTAAAGGGGC-GTTGTGACATCATAAATCTGCACTG
>Gorilla_gorilla_gorilla~GCF_000151905.2_gorGor4|NW_017506911.1_236-303_1474
TCACCCAGGTGACAGGGCCTT-GTCTGTGATCTGCCTA-AGGGGGCATTGTGACATCATAAGTCTGCACT
>Gorilla_gorilla_gorilla~GCF_000151905.2_gorGor4|NW_017506983.1_5319-5388_1475
TCACCCAGGTGACA-AACATTTTTCTGTGATCTG-CAAAAGGGGGCATTGTGACATCATAAGTCTGCACTGA
>Gorilla_gorilla_gorilla~GCF_000151905.2_gorGor4|NW_017506983.1_5460-5527_1476
CACCCAGGTGACAGGCCCTTT-TGTGTGATCTCCCTA-AGGGGGCATTGTGACATCACAACTCTGCACTG
>Gorilla_gorilla_gorilla~GCF_000151905.2_gorGor4|NW_017506983.1_5531-5595_1477
CACCCAGGTGACA-GGCCCTTGTC--TGATCTGACTA-AGGGGGCATTGTGACTTCATAACTCTGCACT
>Gorilla_gorilla_gorilla~GCF_000151905.2_gorGor4|NW_017506983.1_11392-11460_1478
TCACCCAGGTGACAGGCCCTTA-TCTGTGATCTGCCTA-AGGGGGCATTGTGACATCATACCTCTGCACTG
>Gorilla_gorilla_gorilla~GCF_000151905.2_gorGor4|NW_017506983.1_12090-12159_1479
TCACCCAGGTGACAGA-CATTTTTCTGTGATCTG-CAAAAGGGGGCATTGTGACATCATAAGTCTGCACTGA
>Gorilla_gorilla_gorilla~GCF_000151905.2_gorGor4|NW_017506983.1_14466-14533_1480
TCACCCAGGTGACA-GATCCTTGTCTGTGATCTAACTA-AGGGGGCATTGTGATATCATAACTCTGCACT
>Gorilla_gorilla_gorilla~GCF_000151905.2_gorGor4|NW_017506983.1_18101-18168_1481
CACCCTGGTGACA-GACCCTTGACTGTGTTCTGCCTA-ATGGGGCATTGTGACTTCATAACTCTGCACTG
>Gorilla_gorilla_gorilla~GCF_000151905.2_gorGor4|NW_017506983.1_21178-21243_1482
TCACACAGGTTACAGACACTT-GCCTGTGATCGGCCT-GAGGGGGCATTGTGACATCATAAGTCTGCA
>Gorilla_gorilla_gorilla~GCF_000151905.2_gorGor4|NW_017506983.1_22573-22639_1483
ACCCAGGTGACAGACCCTT-GTCTGTGATCTGCCTA-AGGGGGCATTGTGACATCATAAATCTGCACTG
>Gorilla_gorilla_gorilla~GCF_000151905.2_gorGor4|NW_017506983.1_24321-24389_1484
TCACCAAGGTGAGAGACCATT-GTCTGTGATCTGCCTTATAAGGC--GTTGTGACATCATAAATCTGCACTG
>Gorilla_gorilla_gorilla~GCF_000151905.2_gorGor4|NW_017506983.1_24882-24950_1485
TCACCCAGGTGACAGACCGTT-GTCTGTGATCTGACTT-AGGGGGCATTGTGACATCATAAATCTGCACTG
>Gorilla_gorilla_gorilla~GCF_000151905.2_gorGor4|NW_017506983.1_25862-25930_1486
TCACCAAGGTGAGAGACCATT-GTCTGTGATCTGCCTA-ATAGGGCATTGTGACATCATAAATCTGCACTG
>Gorilla_gorilla_gorilla~GCF_000151905.2_gorGor4|NW_017507013.1_140-208_1487
TCACCAAGGTGAGAGAACC-TT-GTGTGTGATCGGCTTA-AGGGGGCATTGTGACATCATAAATCTGCACTG
>Gorilla_gorilla_gorilla~GCF_000151905.2_gorGor4|NW_017507013.1_1186-1244_1488
GAAAGGCCCTT-GTCTGTGATCTGCCTA-AGGGGGCATTGTGACATCATAAATCTGCACTG
>Gorilla_gorilla_gorilla~GCF_000151905.2_gorGor4|NW_017507033.1_536-604_1489
TCAGCCAGGTGACAGGACCTT-GAATTTGATCTGCCT-TAGGGGGCATTGTGACATCATAAGTCTGCACTG
>Gorilla_gorilla_gorilla~GCF_000151905.2_gorGor4|NW_017507033.1_1795-1860_1490
TCACCCAGGCGTCAGGCCC-TGGCCTTTGATCTGCCTA-A-GGGGCATTGTGACATCATAACTGCACTG
>Gorilla_gorilla_gorilla~GCF_000151905.2_gorGor4|NW_017507033.1_3122-3185_1491
CAGGTGACA-GGCCCTTATCTGTGATCTCCCTA-AGGGGGCATTGTGACTTCATAACTCTGCACTG
>Gorilla_gorilla_gorilla~GCF_000151905.2_gorGor4|NW_017507033.1_3192-3259_1492
CACCCAGGTGACAGGCCCTTA-TCTGTGATCTCCCTA-AGGGGGCATTGTGACATCATACCTCTGCACTG
>Gorilla_gorilla_gorilla~GCF_000151905.2_gorGor4|NW_017507033.1_3332-3395_1493
CAGGTGACA-GGCCCTTATCTGTGATCTCCCTA-AGGGGGCATTGTGACTTCATAACTCTGCACTG
>Gorilla_gorilla_gorilla~GCF_000151905.2_gorGor4|NW_017507033.1_3402-3468_1494
ACCCATGTGACAGGCCC-TGGCCTTTGATCTGCCGA-AGGGGGCATTGTGACATCATACCTCTGCACTG
>Gorilla_gorilla_gorilla~GCF_000151905.2_gorGor4|NW_017507033.1_4522-4590_1495
TCAGCCAGGTGACAGGACCTT-GAATTTGATCTGCCTA-AGGGGGCATTGTGACATCATAAGTCTGCACTG
>Gorilla_gorilla_gorilla~GCF_000151905.2_gorGor4|NW_017507087.1_1539-1606_1496
TCACCCAGGTTACAGCCCCTT-GTCTGTGATCTGCTTA-A-GGGGCATTGAGACATCATAAATCTGCACTG
>Gorilla_gorilla_gorilla~GCF_000151905.2_gorGor4|NW_017507087.1_2097-2164_1497
TCACCCTGGAGACAGACCCTT-CTCTGTGATCTGCCTA-A-GGGGCATTGTGACATCATAAGTCTGCACTG
>Gorilla_gorilla_gorilla~GCF_000151905.2_gorGor4|NW_017507087.1_3074-3142_1498
TCATCCAGGTGACATACCCTTT-TCTGTGTTCTGCCTA-AGGGGGCATTGTGACATCACAACTCTGCACTG
>Gorilla_gorilla_gorilla~GCF_000151905.2_gorGor4|NW_017507087.1_9084-9152_1499
TCATCCAGGTGACATACCCTTT-TCTGTGTTCTGCCTA-AGGGGGCATTGTGACATCACAACTCTGCACTG
>Gorilla_gorilla_gorilla~GCF_000151905.2_gorGor4|NW_017507087.1_10694-10758_1500
TCACCCAGGTGAGAGACTCTT-GTCTGTGATCTGCCTA-AGGGGGCATTGTGACATCATAAGTCTGC
>Gorilla_gorilla_gorilla~GCF_000151905.2_gorGor4|NW_017507087.1_10904-10968_1501
CACCCAGGTGACA-GGCCCTTGTCTATGACATGCATA-AGGGGGCATTGTGATATCATAACTCTGCA
>Gorilla_gorilla_gorilla~GCF_000151905.2_gorGor4|NW_017507087.1_11393-11461_1502
TCACCCAGGTGACAGACCCTTC-TCTGTGATCCGCCTA-AGGGGGCATTGTGACATCACAACTCTGCACTG
>Gorilla_gorilla_gorilla~GCF_000151905.2_gorGor4|NW_017507087.1_12452-12519_1503
TCACCCTGGTGACAGGCCGTT-GTCTGTGTTCTGCCTA-A-GGGGCATTGTGACATCATAACTTTGCACTG
>Gorilla_gorilla_gorilla~GCF_000151905.2_gorGor4|NW_017507087.1_12731-12799_1504
TCACCCAGGTGACAGACCCTT-GTCTGTGATCTGCCTA-AGGGGGCATTGTGACATCATAAGTCTGCACTG
>Gorilla_gorilla_gorilla~GCF_000151905.2_gorGor4|NW_017507087.1_13572-13637_1505
TCACCCAGGTGACAGGCAATT-GTCTGCGATCTGCCT-TAGGGGGCATTGTGACATCATAACTTTGCA
>Gorilla_gorilla_gorilla~GCF_000151905.2_gorGor4|NW_017507087.1_15877-15945_1506
TCACTCAGGAGACAAACACTT-GTCTGTGATCTGCCTA-ACAGGGCATTGTGACATCATAAGTCTGCACTG
>Gorilla_gorilla_gorilla~GCF_000151905.2_gorGor4|NW_017507087.1_16017-16085_1507
TCACTCAGGAGACAAACACTT-GTCTGTGATCTGCCTA-ACAGGGCATTGTGACATCATAAGTCTGCACTG
>Gorilla_gorilla_gorilla~GCF_000151905.2_gorGor4|NW_017507087.1_16161-16224_1508
CACCCAGGTGAC-TGATCCTTGTCTCTGATCTGCCTA-AGGGGGCATTGTGACATCATAAATCTGC
>Gorilla_gorilla_gorilla~GCF_000151905.2_gorGor4|NW_017507087.1_19442-19510_1509
TCACCGAGGTGACAGACCCTT-GTGTGTGATCTGCCTA-AGGGGGCATTGTGACATCACAACTCTGCACTG
>Gorilla_gorilla_gorilla~GCF_000151905.2_gorGor4|NW_017507087.1_19582-19644_1510
CAGGTGGCAGTCCCTT-GTCTGTGATCTGCCTA-A-GGGGCATTGTGACATCATAAGTCTGCACTG
>Gorilla_gorilla_gorilla~GCF_000151905.2_gorGor4|NW_017507087.1_20211-20264_1511
ACCTTTGTCCGTGATCTGCCTA-AGGGGGCATTGTGACATCATAAACTTGCACTG
>Gorilla_gorilla_gorilla~GCF_000151905.2_gorGor4|NW_017507087.1_20351-20411_1512
GTGACA-GACCCCTGTCTGTGATCTGCCTA-AGGGGGCATTGTGACATCATAAACTTGCACTG
>Gorilla_gorilla_gorilla~GCF_000151905.2_gorGor4|NW_017507087.1_22310-22376_1513
TCACCCAGGTGACA-GACCCCTGTCTTTGACCTGCCTAAT-GGGGCATTGTGACATCATACCTCTGCAC
>Gorilla_gorilla_gorilla~GCF_000151905.2_gorGor4|NW_017507087.1_22518-22586_1514
TCACAAAGGTGACAGTCCCTT-GTCTGTGATCTGCCTA-AGGGGGCATTGTGACATCATAAATCTGCACTG
>Gorilla_gorilla_gorilla~GCF_000151905.2_gorGor4|NW_017507087.1_22659-22726_1515
TCACCCAGGTGACGGATCCTT-TTCTGTCATCTGCCTA-AGGGGGCATTGTGACATAATAATTCTGCACT
>Gorilla_gorilla_gorilla~GCF_000151905.2_gorGor4|NW_017507087.1_22728-22796_1516
TCACTGTGGTGA-AAGACCCTTGTCTGTGATCTGCCTA-AGGAGGCATTGTGACATCATAAACTTGCACTG
>Gorilla_gorilla_gorilla~GCF_000151905.2_gorGor4|NW_017507087.1_22868-22932_1517
CCAGGTGACATACCCTT-GTCTGTGGTCTGCCTA-AGGGGGCATTGTGACATCATAAGTCTGCACTG
>Gorilla_gorilla_gorilla~GCF_000151905.2_gorGor4|NW_017507087.1_24478-24545_1518
TCACCCTGGAGACAGACCCAT-CTCTGTGATCTGCCTA-A-GGGGCATTGTGACATCATAAGTCTGCACTG
>Gorilla_gorilla_gorilla~GCF_000151905.2_gorGor4|NW_017507115.1_1783-1849_1519
TCATCCAGGTGACATAGTCTT-GTCTGTGATCTGCCTA-A-GGGGCATTGTGACATCATAAGTCTGCACT
>Gorilla_gorilla_gorilla~GCF_000151905.2_gorGor4|NW_017507115.1_3739-3806_1520
CACCCAGGAGTCAGACCCTT-GTCTGTGATTTGCCTA-AGGGGGCATTGTGACATCATAAGTCTGCACTG
>Gorilla_gorilla_gorilla~GCF_000151905.2_gorGor4|NW_017507115.1_4441-4506_1521
CCATGGTGA-AAGACCATTTTCTGTGATCTGCCTA-AGGGGGCATTGTGACATCATACCTCTGCACTG
>Gorilla_gorilla_gorilla~GCF_000151905.2_gorGor4|NW_017507136.1_887-954_1522
TCACCCAGGTGACA-GGCCCTTGTCTGTGATCTGCCTAC-GGGGGCATTGTGATATCATAACTCTGCACT
>Gorilla_gorilla_gorilla~GCF_000151905.2_gorGor4|NW_017507136.1_1237-1305_1523
TCACCCAGGTGAAGGACCCTT-GTCTGTAATCTGCCTATGGGGGGCATTGTGACATCACAACTCTGCACT
>Gorilla_gorilla_gorilla~GCF_000151905.2_gorGor4|NW_017507136.1_1377-1445_1524
TCTCCCAGGTGACA-GACCCTTGTCTGTGAACTGCCTA-AGGGGGCATTGTGATATCATAACTCTGCACTG
>Gorilla_gorilla_gorilla~GCF_000151905.2_gorGor4|NW_017507136.1_1797-1864_1525
CACCCAGGTGACATACCCCT-CTCTGTGATCTGCCTA-AGCGGGCATTGTGACATCATAAGTCTGCACTG
>Gorilla_gorilla_gorilla~GCF_000151905.2_gorGor4|NW_017507159.1_257-325_1526
TCACGAAGGTGACAGAATATT-TTCTGTGATATGCCTA-AGGAGGCATTGTGACATCATAAATCTGCACTG
>Gorilla_gorilla_gorilla~GCF_000151905.2_gorGor4|NW_017507159.1_1238-1305_1527
CACCCAGGTGACATACCCCT-GTCTGTGATCTGCCTAAACA-GGCATTGTGACATCATAAGTCTGCACTG
>Gorilla_gorilla_gorilla~GCF_000151905.2_gorGor4|NW_017507159.1_2148-2216_1528
TCACCGTGGTGACAGACCCTT-GTTTGTCATCTGCCTA-AGGAGGCATTGTGACATCACAACTCTGCACTG
>Gorilla_gorilla_gorilla~GCF_000151905.2_gorGor4|NW_017507159.1_2428-2497_1529
TCACCCAGGTGACAGACCATTTGTCTGTGATCTGCCTA-AGGGGGCATTGTGACATCACAACTCTGCACTG
>Gorilla_gorilla_gorilla~GCF_000151905.2_gorGor4|NW_017507193.1_978-1046_1530
TCACCCAGGAGACAAACACTT-GTCTGTGATCTGCCTA-ACAGGGCATTGTGACATCATAAGTCTGCACTG
>Gorilla_gorilla_gorilla~GCF_000151905.2_gorGor4|NW_017507193.1_1542-1605_1531
CACCCAGGTGAC-TGATCCTTGTCTCTGATCTGCCTA-AGGGGGCATTGTGACATCATAAATCTGC
>Gorilla_gorilla_gorilla~GCF_000151905.2_gorGor4|NW_017507193.1_2029-2096_1532
TCACAAAGGTGACAGTCCCTT-GTCTGTGATCTGCCTA-AGGGGGCATTGTGACATCATAAATCTGCACT
>Gorilla_gorilla_gorilla~GCF_000151905.2_gorGor4|NW_017507193.1_2517-2585_1533
TCACCCAGGAGACAGATCCTT-GTCTGTGATTTGCCTA-ATTGGGCATTGTGACATCATAAGTCTGCACTG
>Gorilla_gorilla_gorilla~GCF_000151905.2_gorGor4|NW_017507193.1_3288-3356_1534
TCACTCAGGAGGCAAACACTT-GTCTGTGATTTGCCTA-ACAGGGCATTGTGACATCATAAGTCTGCACTG
>Gorilla_gorilla_gorilla~GCF_000151905.2_gorGor4|NW_017507193.1_3432-3495_1535
CACCCAGGTGAC-TGATCCTTGTCTCTGATCTGCCTA-AGGGGGCATTGTGACATCATAAATCTGC
>Gorilla_gorilla_gorilla~GCF_000151905.2_gorGor4|NW_017507203.1_776-844_1536
TCACCAAGGTGAGAAACCATT-GTCTGTGATCTGCCT-AAGGGGGCGTTGTGACATCATAAATCTGCACTG
>Gorilla_gorilla_gorilla~GCF_000151905.2_gorGor4|NW_017507266.1_4306-4374_1537
TCACCAAGGTGAGAGACCATT-GTCTGTGATCTGCCT-AAGTGGGCGTTGTGACATCATAAATCTGCACTG
>Gorilla_gorilla_gorilla~GCF_000151905.2_gorGor4|NW_017507266.1_4586-4640_1538
GGCCCTTGTCTGTGATCTCCCT-GAGGTGGCATTGTGACTTCATAACTCTGCACTG
>Gorilla_gorilla_gorilla~GCF_000151905.2_gorGor4|NW_017507266.1_6054-6122_1539
TCACCCAGGCGACA-GACCCTTGCCTGTGATCTGCCTA-AGGGGGCATTGTGATATCATAACTCTGCACTG
>Gorilla_gorilla_gorilla~GCF_000151905.2_gorGor4|NW_017507266.1_6684-6750_1540
ACCCAGGTGACGTACCCTT-GACTGTGATCTGCCTA-AGGTGGCATTGTGACATCACAACTCTGCACTG
>Gorilla_gorilla_gorilla~GCF_000151905.2_gorGor4|NW_017507306.1_2498-2567_1541
TCACCCAGGTGACA-GACCCTTGTCTGTGATCTGCCTA-AGCGGGCATTGTGATATCATAACTCTGCACTGA
>Gorilla_gorilla_gorilla~GCF_000151905.2_gorGor4|NW_017507306.1_2638-2706_1542
TCACCGTGGTGACA-GACTCTTGTCTGTGATCTGCATA-AGGGGGCATTGTGACATCATAAACTTGCACTG
>Gorilla_gorilla_gorilla~GCF_000151905.2_gorGor4|NW_017507306.1_2778-2846_1543
TCTCCGAGGTGA-AAGACCTTTGTCTGTGATCTGCGTA-AGGGGGCATTGTGACATCATAAACTTGCACTG
>Gorilla_gorilla_gorilla~GCF_000151905.2_gorGor4|NW_017507306.1_2988-3054_1544
TCACCAGGGTGACAGAACCTT-GTGTGTGAGCTGCCTA-AGGGGGCATTGTGACATCATACCTCTGCAC
>Gorilla_gorilla_gorilla~GCF_000151905.2_gorGor4|NW_017507306.1_3478-3546_1545
TCACCCAGGTGACA-GTCCCTTTTCTGTGATCTGCCTA-ACAGGGCATTGTGACTTCATAACTCTGCACTG
>Gorilla_gorilla_gorilla~GCF_000151905.2_gorGor4|NW_017507306.1_3967-4035_1546
TCACCCAGGTGA-AAGACCCTTGTCTGTGATCTGCCTA-AGGGGGCATTGTGATATCATAACTCTGCACTG
>Gorilla_gorilla_gorilla~GCF_000151905.2_gorGor4|NW_017507306.1_4666-4734_1547
TCACCGAGGTGAGAGACCCTT-CTGTGTGATCTGCCTA-AGGGGGCATTGTGACATCACAACTCTGCACTG
>Gorilla_gorilla_gorilla~GCF_000151905.2_gorGor4|NW_017507306.1_5506-5574_1548
TCACCCAGGTGAAAGACCCTT-GTCTGTGATCTGCCTA-AGGGGGCATTGTGACATCATAAATCTGCACTG
>Gorilla_gorilla_gorilla~GCF_000151905.2_gorGor4|NW_017507306.1_7674-7742_1549
TCACCCAGGTGGCA-GACCCTTGACTCTGATCTGCTTA-ATGTGGCATTGTGATATCATAACTCTGCACTG
>Gorilla_gorilla_gorilla~GCF_000151905.2_gorGor4|NW_017507306.1_7953-8021_1550
TCACCCAGGTGAAAGACCCTT-GTCTGTGATCTGCCTA-AGGGGGCATTGTGACATCATAAATCTGCACTG
>Gorilla_gorilla_gorilla~GCF_000151905.2_gorGor4|NW_017507306.1_12008-12076_1551
TCATCCAGGTAACAGG-CCCTTGTCTGTGATCTGCCGA-AGGGGGCATTGTGACATCATAAATCTGCACTG
>Gorilla_gorilla_gorilla~GCF_000151905.2_gorGor4|NW_017507306.1_13688-13756_1552
TCATCCAGGTAACAGGCCCTT-GTCTGTGATCTGCC-AAAGGGGGCATTGTGACATCATAAATCTGCACTG
>Gorilla_gorilla_gorilla~GCF_000151905.2_gorGor4|NW_017507385.1_3144-3212_1553
TCACCCAGGTGACAGACCCTT-GTCTGTGATCTGCCTA-AGGGGGCATTGGGATATCATAACTCTGCCCTG
>Gorilla_gorilla_gorilla~GCF_000151905.2_gorGor4|NW_017507385.1_5803-5868_1554
CCCAGGTGACATACCCTT-GTCTGTGGTCTGCCTA-AGGGGGCATTGTGACATCATAAGTCTGCACTG
>Gorilla_gorilla_gorilla~GCF_000151905.2_gorGor4|NW_017507385.1_5940-6008_1555
TCACTGTGGTGA-AAGACCCTTGTCTGTGATCTGCCTA-AGGGGGCATTGTGACATCATAAACTTGCACTG
>Gorilla_gorilla_gorilla~GCF_000151905.2_gorGor4|NW_017507385.1_6360-6428_1556
TCACAAAGGTGACAGTCCCTT-GTCTGTGATCTGCCTA-AGGGGGCATTGTGACATCATAAATCTGCACTG
>Gorilla_gorilla_gorilla~GCF_000151905.2_gorGor4|NW_017507385.1_6990-7058_1557
TCACTCAGTAGACAAACACTT-GTCTGTGATCTGCCTA-ACAGGGCATTGTGACATCATAAGTCTGCACTG
>Gorilla_gorilla_gorilla~GCF_000151905.2_gorGor4|NW_017507385.1_7621-7690_1558
TCCCCCAGGTGACATACCATT-GTCTGTGATCTGCTTAAGGGGGGCATTGTGACATCATAATTTTGCACTG
>Gorilla_gorilla_gorilla~GCF_000151905.2_gorGor4|NW_017507385.1_7692-7760_1559
TCACCCAGGTGACA-GACCCCTGTCTGTGATCTGCCTA-AGGGGGCATTGTGACATCATAAACTTGCACTG
>Gorilla_gorilla_gorilla~GCF_000151905.2_gorGor4|NW_017507385.1_8257-8319_1560
AAGTTGACA-GTCCCTTGTCTGTGATCTGCCTA-AGGGGGCATTGTGACATCATAAATCTGCACT
>Gorilla_gorilla_gorilla~GCF_000151905.2_gorGor4|NW_017507385.1_8394-8459_1561
ACCCAGGTGACAGGTCCTT-GTCTTTGATCGGCCTA-AGTGGGCATTGTGACATCATAAGTCTGCACT
>Gorilla_gorilla_gorilla~GCF_000151905.2_gorGor4|NW_017507385.1_8743-8806_1562
CACCCAGGTGAC-TGATCCTTGTCTCTGATCTGCCTA-AGGGGGCATTGTGACATCATAAATCTGC
>Gorilla_gorilla_gorilla~GCF_000151905.2_gorGor4|NW_017507385.1_8882-8950_1563
TCACTCAGGAGACAAACACTT-GTCTGTGATCTGCCTA-ACAGGGCATTGTGACATCATAAGTCTGCACTG
>Gorilla_gorilla_gorilla~GCF_000151905.2_gorGor4|NW_017507385.1_9862-9930_1564
TCACCCAGGTGA-AAGACCTTTGTCTGTGATCTGCCTA-AGGGGGCATTGTGACATCATAAACTTGCACTG
>Gorilla_gorilla_gorilla~GCF_000151905.2_gorGor4|NW_017507385.1_11610-11677_1565
TCACCCTGGAGACAGACCCTT-CTCTGTGATCTGCCTA-A-GGGGCATTGTGACATCATAAGTCTGCACTG
>Gorilla_gorilla_gorilla~GCF_000151905.2_gorGor4|NW_017507385.1_12866-12933_1566
TCACTCTGGAGACAGACCCTTTG-CTGTGATCTGCCTA-A-GGGGCATTGTGACATCATAAGTCTGCACTG
>Gorilla_gorilla_gorilla~GCF_000151905.2_gorGor4|NW_017507385.1_13707-13773_1567
ACCCATGTTACAGGCCCTT-GAATGTGGTCTGCCTA-AGGGGGCATTGAGACATCATAAATCTGCACTG
>Gorilla_gorilla_gorilla~GCF_000151905.2_gorGor4|NW_017507385.1_14822-14887_1568
TCACCCAGGTGACA-GACCCTTGTCTTTCATCTGCATA-AGGGGGCATTGTGATATCATAACTCTGCA
>Gorilla_gorilla_gorilla~GCF_000151905.2_gorGor4|NW_017507388.1_787-854_1569
TCACCCATGTGACAGGCCA-TTG-CTCTGA-CTAGCCTA-AGGGGGCATTGTGACATCATAAATCTGCACTG
>Gorilla_gorilla_gorilla~GCF_000151905.2_gorGor4|NW_017507432.1_1610-1676_1570
TCACCCAGGTGACAGGCCCCT-GTCTGTGATCTGCCTA-AGGGGGCATTGTGACATCATAACTTTGCAC
>Gorilla_gorilla_gorilla~GCF_000151905.2_gorGor4|NW_017507432.1_3007-3075_1571
TCACCCTGGTGACTGACCCTT-GTCTTTGATCTGCTTA-AGTCGGCATTGGGATATCATAACTCTGCACTG
>Gorilla_gorilla_gorilla~GCF_000151905.2_gorGor4|NW_017507432.1_5168-5235_1572
CACCCAGGTGACAGACCCTTT-TCTGTGACGTGCATA-AGGGGGCATTGTGACATCATAACTTTGCACTG
>Gorilla_gorilla_gorilla~GCF_000151905.2_gorGor4|NW_017507432.1_7269-7336_1573
CACCCAGGTGACAGACCCTT-GTCTGTGACGTGCATA-AGGGGGCATTGTGACATCATAACTTTGCACTG
>Gorilla_gorilla_gorilla~GCF_000151905.2_gorGor4|NW_017507432.1_10627-10693_1574
TCACCCTGGTGACA-GTCCCTTGTCTATGATCTGCCTA-AGGGGGCATTGTGATATCATAACTCTGCAC
>Gorilla_gorilla_gorilla~GCF_000151905.2_gorGor4|NW_017507432.1_11325-11391_1575
TCACCCAGGTGACT-GACCGTTGTCTGTGATCCGCCTA-CGGGGGCATTGTGATATCATAACTCTGCAC
>Gorilla_gorilla_gorilla~GCF_000151905.2_gorGor4|NW_017507432.1_11603-11670_1576
TCACCCAGGTGACAGACTCTT-GTCTGTGATCTGCCTA-A-GGGGCATTGTGACATCATAAGTCTGCACTG
>Gorilla_gorilla_gorilla~GCF_000151905.2_gorGor4|NW_017507432.1_12296-12364_1577
TCACCAAGGTGACAGACCATT-GTGTGTGATCAGCCTA-AGGAGGCATTGTGACATCATAAATCTGCACTG
>Gorilla_gorilla_gorilla~GCF_000151905.2_gorGor4|NW_017507432.1_13206-13274_1578
TCACCAAGGTGAGAAACCATT-GTCTGTGATCTGCCTA-AGGGGGCATTGTGACATCATAAATCTGCACTG
>Gorilla_gorilla_gorilla~GCF_000151905.2_gorGor4|NW_017507464.1_105-173_1579
TCACCCAGGTGCAA-GACCC-TGTTCTGTGATCTTCCTA-AGGGGGCATTGTGATATCATAACTCTGCACTG
>Gorilla_gorilla_gorilla~GCF_000151905.2_gorGor4|NW_017507475.1_4868-4937_1580
TCACCAAGGTGAGAGACCATT-GTCTGTGATCTGCCT-AAGGGGGCGTTGTGACATCATAAATCTGCACTGA
>Gorilla_gorilla_gorilla~GCF_000151905.2_gorGor4|NW_017507503.1_109-177_1581
TCACAAAGTTGACAGACCCTT-GTCTGTGATCTGCCTA-AGGGGGCATTGTGACATCACAACTCTGCACTG
>Gorilla_gorilla_gorilla~GCF_000151905.2_gorGor4|NW_017507503.1_949-1017_1582
TCACACAGGTGACAGAC-CTTTGTCTCTCATCTGCCTA-AGGGGGCATTGTGACATCATAACTTTGCACTG
>Gorilla_gorilla_gorilla~GCF_000151905.2_gorGor4|NW_017507503.1_1509-1577_1583
TCACCCCGGTGACAGACCCTTT-CCTGTTATCTGCCTA-AGGGGGCATTGTGACATCACAACTCTGCACTG
>Gorilla_gorilla_gorilla~GCF_000151905.2_gorGor4|NW_017507503.1_2420-2487_1584
TCTCCCATGTGACAGGCCCTT-GAATGTGATCTGCCT-GAGGGGGCATTGAGACATCATAAATCTGCACT
>Gorilla_gorilla_gorilla~GCF_000151905.2_gorGor4|NW_017507506.1_452-518_1585
CACCCAGGTGAGAGAC-CCTTGCCTGTAAACTGCCTA-AGGGGGCATTGTGACATTACAATTCTGCACT
>Gorilla_gorilla_gorilla~GCF_000151905.2_gorGor4|NW_017507515.1_1-63_1586
TCTCCCAGGTGATGTAACTTTTGTCTAGGCTCTGCTTACAGGGGGTATTGTGACATATCTCTG
>Gorilla_gorilla_gorilla~GCF_000151905.2_gorGor4|NW_017507515.1_132-197_1587
ACCGAGGTGATGTAACTCTTGTCTAGGCTGTGCCCACAGGGGG-ATTGAGACATGTCTCTGCACTGA
>Gorilla_gorilla_gorilla~GCF_000151905.2_gorGor4|NW_017507515.1_268-336_1588
TCAACCAGGTGATGTAACTCTTGTCCAGGCTCTGCTTACAGGGGGTATTGTGACATATCTCTGCACTGA
>Gorilla_gorilla_gorilla~GCF_000151905.2_gorGor4|NW_017507515.1_405-473_1589
TCATCCAGGTGATATAATTCTTGTGTGGGCTCTGCCTACAAGGGGCACTGTGAAATATCTCTGCACTGA
>Gorilla_gorilla_gorilla~GCF_000151905.2_gorGor4|NW_017507515.1_474-542_1590
TCACCCAGGTGATGTAACTCTTGTCTAGGCTCCGCCTACAGGGGGCATAGTGACATATCCCCGTACTGA
>Gorilla_gorilla_gorilla~GCF_000151905.2_gorGor4|NW_017507515.1_543-610_1591
TCACCCAGGTGATGTAACTCTCGTGTTGGATCTGCCTAT-GGGGGCATTGCAACATATTTCTGCACTGA
>Gorilla_gorilla_gorilla~GCF_000151905.2_gorGor4|NW_017507515.1_611-679_1592
TCACCCAGGTGATGTAACTCTCCTCTAGGCTCTGCCTACTGGGGGCATTGTTACATATCTCTGCACTGA
>Gorilla_gorilla_gorilla~GCF_000151905.2_gorGor4|NW_017507515.1_683-748_1593
TCACCCAGATGATGTAACTTTTGTCTAGGCTCTGCTTACTCAGGGGATTGTGACATATTTCTGCAA
>Gorilla_gorilla_gorilla~GCF_000151905.2_gorGor4|NW_017507515.1_817-884_1594
TCACCCAAGTGATGTAACACTTGTCTACACTCTGCCTA-TGGTAGCTTTGTGACATATGTCTGCACTGA
>Gorilla_gorilla_gorilla~GCF_000151905.2_gorGor4|NW_017507515.1_885-952_1595
TCACCTAGGTGATGGAACTCTTGTCTAGGCTCTGCCTA-TGGGGGCACTGTGACAGATCTCTGCACTGA
>Gorilla_gorilla_gorilla~GCF_000151905.2_gorGor4|NW_017507515.1_953-1015_1596
AGGTGATGTAACTCTTGTCTAGCCTCTGCCTACAGGGGGCGTTGTGACATATCTCTACACTGA
>Gorilla_gorilla_gorilla~GCF_000151905.2_gorGor4|NW_017507524.1_5028-5090_1597
AGGTGACAGACC-CTGGTCTTTGATCTGCCTAT-GGGGGCATTGTGACATCATAAATCTGCACTG
>Gorilla_gorilla_gorilla~GCF_000151905.2_gorGor4|NW_017507524.1_5517-5585_1598
TCACCGAGAGGACAGACCCTT-GTCTTTGATCTGCCTA-AGGGGGCATTGTGACATCATAAATCTGCACTG
>Gorilla_gorilla_gorilla~GCF_000151905.2_gorGor4|NW_017507539.1_699-764_1599
TCACCCAGGAGACAGGCCCCT-GTCTGTGAACTGCCTA-AGGGGGCATTGTGACATCATAAATCTGCA
>Gorilla_gorilla_gorilla~GCF_000151905.2_gorGor4|NW_017507539.1_839-904_1600
TCATCCAGGAGAC-AGGCCCTTGTCTGTGAACTGCCTA-AGGGGGCATTGTGACATCATAAATCTGCA
>Gorilla_gorilla_gorilla~GCF_000151905.2_gorGor4|NW_017507539.1_3072-3139_1601
TCACCCAGGTGAGAGACCCTT-CTCTTTGATCTGCCTA-AGTGGGCATTGTGACATCATAAATCTGCACT
>Gorilla_gorilla_gorilla~GCF_000151905.2_gorGor4|NW_017507539.1_3212-3281_1602
TCACCCAGGTGACAGACCCTT-GACTGTGATCTGCCTA-AGGGGGCATTGTGTCGTCATAACTCTGCACTGA
>Gorilla_gorilla_gorilla~GCF_000151905.2_gorGor4|NW_017507539.1_6500-6567_1603
CACCCAGGTGAAAGACCCTT-GTCTGTGATCTGCCTA-AGGGGGCATTGTGACATCATACCTCTGCTCTG
>Gorilla_gorilla_gorilla~GCF_000151905.2_gorGor4|NW_017507564.1_2299-2367_1604
TCACCCAGGTGAAGGACCCTT-GTCTGTGATCTGCCTA-AGGGGGCATTGTGACATCACAACTCTGCACTG
>Gorilla_gorilla_gorilla~GCF_000151905.2_gorGor4|NW_017507564.1_2439-2507_1605
TCTCCCAGGTGACAGACCCTT-GTCTGTGAACTGCCTA-AGGGGGCATTGTGACATCATAAATCTGCACTG
>Gorilla_gorilla_gorilla~GCF_000151905.2_gorGor4|NW_017507564.1_6774-6840_1606
CACCCAGGTGAGAGAC-CCTTGCCTGTAAACTGCCTA-AGGGGGCATTGTGACATTACAATTCTGCACT
>Gorilla_gorilla_gorilla~GCF_000151905.2_gorGor4|NW_017507577.1_174-240_1607
ACCAAGGTGAGAGAACATT-CTCTGTGATCTGCCTAAAGGGGC-GTTGTGACATCATAAATCTGCACTG
>Gorilla_gorilla_gorilla~GCF_000151905.2_gorGor4|NW_017507577.1_1919-1985_1608
ACCAAGGTGAGAGACCATTC-TCTGTGTTCTGCCTAAAGGGGC-GTTGTGACATCATAAATCTGCACTG
>Gorilla_gorilla_gorilla~GCF_000151905.2_gorGor4|NW_017507577.1_1988-2051_1609
CACCCAGGTGA-CCGACCCTTGTCTGTGAACTGCCTA-AGGGGGCATTGTGACTTCATAACTCTGC
>Gorilla_gorilla_gorilla~GCF_000151905.2_gorGor4|NW_017507577.1_2127-2195_1610
TCACCAAGGTGAGAAACCATT-GTCTGCGATCTGCCAA-AGGGGGCATTGTGACATCATAAATCTGCACTG
>Gorilla_gorilla_gorilla~GCF_000151905.2_gorGor4|NW_017507624.1_1604-1672_1611
TCACCAAGGAGAGAGAACCTT-GTCTCTGATCTGCCTA-AGGGGGCATTGTGACATCATAAGTCTGCACTG
>Gorilla_gorilla_gorilla~GCF_000151905.2_gorGor4|NW_017507624.1_2579-2647_1612
TCACCCAGGTGAGA-GAACCTTGTCTGTGATCTGCCTA-AGGGGGCATTGTGATATCATAACTCTGCACTG
>Gorilla_gorilla_gorilla~GCF_000151905.2_gorGor4|NW_017507624.1_4258-4324_1613
TCACCCTGGTGACA-GTCCCTTGTCTATGATCTGCCTA-AGGGGGCATTGTGATATCATAACTCTGCAC
>Gorilla_gorilla_gorilla~GCF_000151905.2_gorGor4|NW_017507624.1_4464-4531_1614
CAACCAGGTGACAGACCCTT-GTCTGTGACGTGCATA-AGGGGGCATTGTGACATCATAACTTTGCACTG
>Gorilla_gorilla_gorilla~GCF_000151905.2_gorGor4|NW_017507635.1_29-96_1615
TCACCGAGGTGATGTAACTCTGGTCTAAGCTGTGCCTA-AAGGGGCATTGTGACAGATCTCTGCACTGA
>Gorilla_gorilla_gorilla~GCF_000151905.2_gorGor4|NW_017507635.1_97-165_1616
TCACTCAGGTGATGTAACTATTGTCTAGTCTCTGCTTAAAGGGGAC-TTGTCACATATCTTTTGCACTGA
>Gorilla_gorilla_gorilla~GCF_000151905.2_gorGor4|NW_017507635.1_166-234_1617
TCACCTAGGTGATGTTACTCTTCTCTAGGCTCTGCTTCCAGGGGGTAATGTGACATATCTCTGAACTGA
>Gorilla_gorilla_gorilla~GCF_000151905.2_gorGor4|NW_017507635.1_235-298_1618
TCACCTAAGTGATGTAACACTTGTGTAGGCTCTGCCTATA-GGGGCATTTTGACATATCTCTGCA
>Gorilla_gorilla_gorilla~GCF_000151905.2_gorGor4|NW_017507635.1_305-370_1619
ACCCAGGTGATGTAACTCTTGTCTAGGCTGTTCCCACAGGGGG-ATTGAGACATATCTCTGCACTGA
>Gorilla_gorilla_gorilla~GCF_000151905.2_gorGor4|NW_017507635.1_506-574_1620
TCACCCAGGTGATATAACTCTTGTCTAGGCTCTGCCTACAGGGTGCTTTGTGACATATCCCTGCACTGA
>Gorilla_gorilla_gorilla~GCF_000151905.2_gorGor4|NW_017507647.1_508-576_1621
TCACCCAGGTGAAGGACCCTT-GTCTGTAATATGCCTA-AGGGGGCATTGTGACATCACAACTCTGCACTG
>Gorilla_gorilla_gorilla~GCF_000151905.2_gorGor4|NW_017507647.1_718-785_1622
CACCCAGGTGACATACCCCT-GTCTGTGATCTGCCTA-AGCGGGCATTGTGACATCATAAGTCTGCACTG
>Gorilla_gorilla_gorilla~GCF_000151905.2_gorGor4|NW_017507647.1_930-995_1623
TCACCCAGGTG--ACGGACCTTTTCTGTGATCGGACTA-AGGGGGCATTGTGACTTCATAACTCTGCAC
>Gorilla_gorilla_gorilla~GCF_000151905.2_gorGor4|NW_017507647.1_2752-2815_1624
ACCCAGGTGACAGACCCTT-GTCTGTGATCTCCCTA-AGGGGGCATTGTGACATAACTGTGCACTG
>Gorilla_gorilla_gorilla~GCF_000151905.2_gorGor4|NW_017507647.1_2959-3027_1625
CACCCAGGTGACAGACCGTTTGTCTGTGATCTGCCTG-AGGGTTCATTGTGACAT-CATAACTCTGCACTG
>Gorilla_gorilla_gorilla~GCF_000151905.2_gorGor4|NW_017507647.1_3310-3378_1626
TCACCCAGGTGAAACACCCTT-GTCTGTGATCTTCCTA-AGGGGGCATTGTGACATCATAAGTCTGCACTG
>Gorilla_gorilla_gorilla~GCF_000151905.2_gorGor4|NW_017507647.1_3453-3510_1627
GTGACAGACCCTT-GTCTGTGATCTGCCTA-AGGGGGCATTGTGACATCATACCTCTGCA
>Gorilla_gorilla_gorilla~GCF_000151905.2_gorGor4|NW_017507647.1_4780-4846_1628
TCACCCAGGTGAAGGACCCAT-GTCTGTAATTTGCCTA-AGGGGGCATTGTGACATCACAACTCTGCAC
>Gorilla_gorilla_gorilla~GCF_000151905.2_gorGor4|NW_017507647.1_8559-8625_1629
ACCCAGGTGACCGACCGTTGAT-TTTGATCTGATTA-AAGGGGCATTGTGACATCATACCTCTGCACTG
>Gorilla_gorilla_gorilla~GCF_000151905.2_gorGor4|NW_017507647.1_8839-8907_1630
TCACCCAGGTGAAACACCCTT-GTCTGTGATCTTCCTA-AGGGGGCATTGTGACATCATAAGTCTGCACTG
>Gorilla_gorilla_gorilla~GCF_000151905.2_gorGor4|NW_017507647.1_11010-11076_1631
TCCCCCATTTGATA-GACCCCTGTCTGTGTTCTGCCT-TAGGGGGCATTGTGACTTCATAACTCTGCAC
>Gorilla_gorilla_gorilla~GCF_000151905.2_gorGor4|NW_017507647.1_11568-11636_1632
TCACCCAGGTGACAGACCCTT-GTCTTTGATCTGCCTA-AGGGGGCATTGTGACATCATAAGTCTGCACTG
>Gorilla_gorilla_gorilla~GCF_000151905.2_gorGor4|NW_017507647.1_11710-11774_1633
TCACCCAGGTGACAGACAC-TTGTCTGTGAACTGCCTA-AGGGGGCATTGTGACATCATAACTGCAC
>Gorilla_gorilla_gorilla~GCF_000151905.2_gorGor4|NW_017507647.1_12545-12613_1634
TCACCCAGGTGACAGACCCCTC-TCTGTGATCTGCCTA-AGGGGGCATTGTGACATCATAAGTCTGCACTG
>Gorilla_gorilla_gorilla~GCF_000151905.2_gorGor4|NW_017507647.1_13664-13727_1635
CAGGTGACAGACCCCT-CTCTGTGATCTGCCTA-AGGGGGCATTGTGACATCATAAATCTGCACTG
>Gorilla_gorilla_gorilla~GCF_000151905.2_gorGor4|NW_017507647.1_14084-14152_1636
TCACCGAGGTGACAGACCCTT-GTCATTGATCTGCCTA-AGTGGGCATTGTGACATCATAAATCTGCACTG
>Gorilla_gorilla_gorilla~GCF_000151905.2_gorGor4|NW_017507647.1_14574-14642_1637
TCACCCAGGTGACA-GACCCTTGTCTGTGTTCTGCCTA-ACGGGGCATTGTGATATCATAACTCTGCACTG
>Gorilla_gorilla_gorilla~GCF_000151905.2_gorGor4|NW_017507647.1_14644-14712_1638
TCACCCAGGTGACA-GACCCTTGTCTTTGATCTGCCTA-AGTGGACATTGTGACATCACAACTCTGCACTG
>Gorilla_gorilla_gorilla~GCF_000151905.2_gorGor4|NW_017507712.1_332-398_1639
TCACCCTGGTGACAGACCCTT-CTCTGTTATCTGCCTA-AGGGGGCATTGTGACATAATAATTCTGCAC
>Gorilla_gorilla_gorilla~GCF_000151905.2_gorGor4|NW_017507712.1_544-610_1640
ACCAAGGTGAGAGACCGTTCA-CTGTGATCTGCCAAAAGGGGC-GTTGTGACATCATAAATCTGCACTG
>Gorilla_gorilla_gorilla~GCF_000151905.2_gorGor4|NW_017507715.1_11681-11747_1641
ACACAGGTGACAGGCCCTT-GACTGTGATCTGCCTA-AGGGGGCATTGTGACATCATAAATCTGCACTG
>Gorilla_gorilla_gorilla~GCF_000151905.2_gorGor4|NW_017507715.1_12450-12517_1642
CACTCAGGTGACAGGCC-TTGAACTTTCATCTGCCTA-AGGGGGCATTGTGACATCACAACTCTGCACTG
>Gorilla_gorilla_gorilla~GCF_000151905.2_gorGor4|NW_017507776.1_913-979_1643
TCAGCCAGGTGACAGGCCCTTG-TCTGTGATCTGCCTA-AGGGGGCATTGTGACATCATACCTCTGCAC
>Gorilla_gorilla_gorilla~GCF_000151905.2_gorGor4|NW_017507776.1_2661-2725_1644
TCACCGAGGTCTCAGACCCTT-GTCTTTCAACTGCCTA-AGGGGGCATTGTGACATCATAAGTCTGC
>Gorilla_gorilla_gorilla~GCF_000151905.2_gorGor4|NW_017507776.1_3430-3498_1645
TCACCCAGGTGACAGGCCC-TGGCCTTTGATCTGCCTA-AAGGGGCATTGTGACATCATAAGTCTGCACTG
>Gorilla_gorilla_gorilla~GCF_000151905.2_gorGor4|NW_017507810.1_1893-1961_1646
TCACCAAGGTGAGAGAACC-TT-CTGTGTGATCTGCCTA-AGGGGGCATTGTGACATCATAAATCTGCACTG
>Gorilla_gorilla_gorilla~GCF_000151905.2_gorGor4|NW_017507810.1_2383-2450_1647
CACCCAGGAGACAGACCCTT-GTCTGTGATCTGCCTA-AGGGGGCATTGTGACATCATAAATCTGCACTG
>Gorilla_gorilla_gorilla~GCF_000151905.2_gorGor4|NW_017507810.1_3361-3429_1648
TCCCCCAGGGGAAAGGCCCTT-GTCTGTGATCTGCCTA-ATGGGGCATTGTGACATCATAAATCTGCACTG
>Gorilla_gorilla_gorilla~GCF_000151905.2_gorGor4|NW_017507810.1_5667-5735_1649
TCCCCCAGGGGAAAGGCCCTT-GTCTGTGATCGGCCTA-AGGGGGCATTGTGACATCATAAATCTGCACTG
>Gorilla_gorilla_gorilla~GCF_000151905.2_gorGor4|NW_017507816.1_1-65_1650
CCAGGTGACAGACCCTT-CTCTGTGAACTGCCTA-AGGGGGCATTGTGACATCATAAGTCTGCACTG
>Gorilla_gorilla_gorilla~GCF_000151905.2_gorGor4|NW_017507816.1_978-1044_1651
ACCCAGGTGACGTACCCTT-GACTGTAATCTGCCT-TAGGTGGCATTGTGACATCACAACTCTGCACTG
>Gorilla_gorilla_gorilla~GCF_000151905.2_gorGor4|NW_017507816.1_1396-1462_1652
CACCCA-GTGACA-GGCCGTTGTCTGTGATCTGCCTA-ACGGGGCATTGTGACTTCATAACTCTGCACTG
>Gorilla_gorilla_gorilla~GCF_000151905.2_gorGor4|NW_017507864.1_187-255_1653
TCACCCAGGTGA-GAGACCCTTGTCTGTGATCTGCCTAAAGGGGGCATTGTGACATCATAACTCTGCACT
>Gorilla_gorilla_gorilla~GCF_000151905.2_gorGor4|NW_017507864.1_2074-2142_1654
TCACCCAGGTGA-GAGACCCTTGTCTGTGATCTGCCTAAAGGGGGCATTGTGACATCATAACTCTGCACT
>Gorilla_gorilla_gorilla~GCF_000151905.2_gorGor4|NW_017507883.1_3609-3677_1655
TCACCAAGGTGAGAAACCACT-GTCTGTGATCTGCCT-AAGGGGGCGTTGTGACATCATAAATCTGCACTG
>Gorilla_gorilla_gorilla~GCF_000151905.2_gorGor4|NW_017507883.1_4512-4580_1656
TCACCCAGGAGACAGATCCTT-GTCTGTGATTTGCCTA-ATTGGGCATTGTGACATCATAAGTCTGCACTG
>Gorilla_gorilla_gorilla~GCF_000151905.2_gorGor4|NW_017507883.1_4792-4860_1657
TCACCCAGGTGACATAGCC-TTGTCTGTGAAATGCCGA-AGGGGGCCTTTTGACGTCATAACTCTGCACTG
>Gorilla_gorilla_gorilla~GCF_000151905.2_gorGor4|NW_017507883.1_6819-6884_1658
CACCCAGGTGA-CCGACCCTTGTCTGTGAACTGCCTA-A-GGGGCATTGTGACTTCATAACTCTGCACT
>Gorilla_gorilla_gorilla~GCF_000151905.2_gorGor4|NW_017507883.1_6887-6953_1659
ACAAAGGTGAGAGACCATT-CTCTGTGATCTGCCTAAAGGGGC-GTTGTGACATCATAAATCTGCACTG
>Gorilla_gorilla_gorilla~GCF_000151905.2_gorGor4|NW_017507883.1_8004-8071_1660
CACCCAGGTGACACACCCTT-GTCTTTGATCTGCCTA-AGGGGGCATTGTGACATCATAAGTCTGCACTG
>Gorilla_gorilla_gorilla~GCF_000151905.2_gorGor4|NW_017507883.1_10238-10306_1661
TCACCAAGGTGAGAAACCATT-GTGTGTGATCTGCCT-AAGGGGGCGTTGTGACATCATAAATCTGCACTG
>Gorilla_gorilla_gorilla~GCF_000151905.2_gorGor4|NW_017507883.1_10866-10934_1662
TCACCCAGGAGACAGATCCTT-GTCTGTGATTTGCCTA-ATTGGGCATTGTGACATCATAAGTCTGCACTG
>Gorilla_gorilla_gorilla~GCF_000151905.2_gorGor4|NW_017507883.1_11564-11632_1663
TCACCAACGTTAGAAACCATT-GTCTGTGATCTCCCT-AAGGGGGCGTTGTGACATCATAAATCTGCACTG
>Gorilla_gorilla_gorilla~GCF_000151905.2_gorGor4|NW_017507921.1_632-699_1664
TCACCCTGGTGACA-GGCCCTTGTCTGTGATCTGCCTA-AT-GGGCATTGTGACTTCATAACTCTGCACTG
>Gorilla_gorilla_gorilla~GCF_000151905.2_gorGor4|NW_017507979.1_173-241_1665
TCACCCATGTGACAGGCCCTT-GAAAGTGATCTGCCTA-AGGGGGCATTGAGACATCATAAATCTGCACTG
>Gorilla_gorilla_gorilla~GCF_000151905.2_gorGor4|NW_017507979.1_1573-1640_1666
CACCCAGGTGACA-GGCCGTTGGCTTTGATCTGCCTA-AGGGGGCATTGTGACTTCATAACTCTGCACTG
>Gorilla_gorilla_gorilla~GCF_000151905.2_gorGor4|NW_017507979.1_1642-1710_1667
TCACCCAGGTGAAAGACCCTT-GTCTGTGATCTGCCCAC-GGGGGCATTGTGACATCACAACTCTGCACTG
>Gorilla_gorilla_gorilla~GCF_000151905.2_gorGor4|NW_017507979.1_1782-1848_1668
TCACACAGGTGACAGACCGTT-GTCTGTGATCTGCCCA-AGGGGGCATTGTGACATCACAACTCTGCAC
>Gorilla_gorilla_gorilla~GCF_000151905.2_gorGor4|NW_017507981.1_1140-1208_1669
TCACCCAGGTGACAGAACCTT-GTATTTGATCTGCCT-TATGGGGCATTGTGACATCATAAATCTGCACTG
>Gorilla_gorilla_gorilla~GCF_000151905.2_gorGor4|NW_017508075.1_140-203_1670
CACCCAGGTGAC-TGATGCTTGTCTCTGATCTGCCTA-AGGGGGCATTGTGACATCATAAATCTGC
>Gorilla_gorilla_gorilla~GCF_000151905.2_gorGor4|NW_017508075.1_2305-2371_1671
ACCCAGGTGACAGACCCTT-GTCTGTGATCTGCCTA-AGGGGGCATTGGGATATCATAACTCTGCCCTG
>Gorilla_gorilla_gorilla~GCF_000151905.2_gorGor4|NW_017508075.1_3007-3072_1672
TCACCCAGGTGACA-GACTCTTGTCTGTGATCTTCCCA-A-GGGGCATTGTGATATCATAACTCTGCAC
>Gorilla_gorilla_gorilla~GCF_000151905.2_gorGor4|NW_017508075.1_4404-4472_1673
TCACCAAGTTGACAGACCATT-GTCTTTGATCTGCCT-AAGGGGGCGTTGTGACATCATAAATCTGCCCTG
>Gorilla_gorilla_gorilla~GCF_000151905.2_gorGor4|NW_017508161.1_2802-2863_1674
CAGGTGACAGGCCCTT-GGCTTTGATCCGCCTA-AGGGGGCATTGTGACATCATAAATCTGCAC
>Gorilla_gorilla_gorilla~GCF_000151905.2_gorGor4|NW_017508161.1_3362-3428_1675
TCAGCCAGGTGACAGGCCCTTGAT-TTTGATCCGCCTA-AGGGGGCATTGTGACATCATAAATCTGCAC
>Gorilla_gorilla_gorilla~GCF_000151905.2_gorGor4|NW_017508161.1_5040-5104_1676
TCACCCAGGTGCCAG-GCCTT-TTCTGCGATGTGCCCA-A-GGGGCATTGTGACATCATAAGTCTGCAC
>Gorilla_gorilla_gorilla~GCF_000151905.2_gorGor4|NW_017508161.1_5388-5452_1677
ACCCAGGTGACAGGCCCTT-GTCTGTGATCTGCCTA-AGGGGGCATTGTGACATCACAACTCTGCAC
>Gorilla_gorilla_gorilla~GCF_000151905.2_gorGor4|NW_017508161.1_6085-6151_1678
ACCCAGGTGACAGACCCTT-GTATTTGATCTGCCTA-AGGGGGCATTGTGACATCATACCTCTGCCCTG
>Gorilla_gorilla_gorilla~GCF_000151905.2_gorGor4|NW_017508181.1_623-691_1679
TCATCCCGGTGATGTAACTCTTGTCTAGTCTCTGTCTGCAGAGATTTTTGTGACATATCACTGCACTGA
>Gorilla_gorilla_gorilla~GCF_000151905.2_gorGor4|NW_017508181.1_692-760_1680
TCACCTATGTGATGAAAGCCTTGTATGGGCTTTGCATACAGAAGGCTTTGTGACATATCTATGCACTGA
>Gorilla_gorilla_gorilla~GCF_000151905.2_gorGor4|NW_017508181.1_761-829_1681
TCTCTGAGGTGATGCAACTCTTGTCTAGGCACTGCCTACAGGGGACATTGGTACATATCTCTGCACTGA
>Gorilla_gorilla_gorilla~GCF_000151905.2_gorGor4|NW_017508181.1_830-896_1682
TCACCCCTGTGATGGAC-ACCTGTCTTCGATCTGCCTACA-TGGACATTGTGACACATCTCTGAACTGA
>Gorilla_gorilla_gorilla~GCF_000151905.2_gorGor4|NW_017508181.1_897-964_1683
TCAACGAAGTGATGAAACTCTTGTCTAGGCTCTGCCTACAGGGG-CTTTGTGACACATCTCTGCACTGA
>Gorilla_gorilla_gorilla~GCF_000151905.2_gorGor4|NW_017508181.1_966-1033_1684
CACCCTGGGGAGGGAACTCTTGTCTACGCTCTGCCTACAGGAGGCTTTATGACTTATACCTTCACTGA
>Gorilla_gorilla_gorilla~GCF_000151905.2_gorGor4|NW_017508181.1_1036-1101_1685
ACCTAGGTGATGTAACACTTGTCTAGGCTCTGCCTATA-TGGGAATTCTCACATATCTCTGCACTGA
>Gorilla_gorilla_gorilla~GCF_000151905.2_gorGor4|NW_017508181.1_1102-1169_1686
TCACCCATGTGATGTAACTCCTGTCCAGGTTCAGCCTACAGGAGCGCTTT--GACATATCTCTGCACTGA
>Gorilla_gorilla_gorilla~GCF_000151905.2_gorGor4|NW_017508181.1_1170-1236_1687
TCACCCAGGTGATGTAACCCTTGTCTAAACTCTGCCTACA-GGGGCATTGTGACAGATCTCTCCACTG
>Gorilla_gorilla_gorilla~GCF_000151905.2_gorGor4|NW_017508181.1_1238-1306_1688
TCACCCAGGTGATGTAACTATTGTCTGGGCTTTGCCTACAGGGGGCTTTGTGATATTCATTTCCACTGA
>Gorilla_gorilla_gorilla~GCF_000151905.2_gorGor4|NW_017508181.1_1375-1443_1689
TCAACCTATGGAGGAAACACTCGACTACACTCTGCCTACAGGAGGCTTTACGACTTATCCCTGCACTGA
>Gorilla_gorilla_gorilla~GCF_000151905.2_gorGor4|NW_017508181.1_1444-1510_1690
TCA-CTAGATGATGTAACACTTGTCTAGGCTCTGTCTACA-CGGGAATTTTCACATAACTCTACACTGA
>Gorilla_gorilla_gorilla~GCF_000151905.2_gorGor4|NW_017508181.1_1511-1578_1691
TCACCTAAGTGATGTAACCCTTGTCTAGGTTCAG-CCTACTGGGGAT-TTCTGACATACCTATGCACTGA
>Gorilla_gorilla_gorilla~GCF_000151905.2_gorGor4|NW_017508181.1_1579-1647_1692
TCATCGAGGTGATGTAAATCATTTCCAGGCTTTTTGTACAGGGGACATTGTGAAATATCTCTGCACTGA
>Gorilla_gorilla_gorilla~GCF_000151905.2_gorGor4|NW_017508181.1_1648-1716_1693
TCACCCAAATGATGCAAATCTTCTCTGGGCTCCGCAGGGAGGGGGCATTGTGACATATTTCTGAACTGA
>Gorilla_gorilla_gorilla~GCF_000151905.2_gorGor4|NW_017508304.1_7738-7806_1694
TCACCCAGGTGACACACCCTT-GTCTTTGATCTGCCTA-AGGGGGCATTGTGACATCATAAATCTGCACTG
>Gorilla_gorilla_gorilla~GCF_000151905.2_gorGor4|NW_017508304.1_8019-8086_1695
CACCCAGGTGACAGGCCCTT-GTCTGTGATCTGCCTA-AGCAGGCATTGTGACATCACAACTCTGCACTG
>Gorilla_gorilla_gorilla~GCF_000151905.2_gorGor4|NW_017508304.1_8786-8853_1696
TCACCGTGCTGACAGACCCTT-GCCATT-ATCTACCTA-AGGGGGCATTGTGACATCATAAATCTGCACTG
>Gorilla_gorilla_gorilla~GCF_000151905.2_gorGor4|NW_017508304.1_9834-9902_1697
TCACCAAGGTGACA-GGCCATTGTTTGTGATCTGCCTA-AGGAGGCATTGTGACTTCATAACTCTGCACTG
>Gorilla_gorilla_gorilla~GCF_000151905.2_gorGor4|NW_017508304.1_10044-10111_1698
TCACCAAGGTGACA-GG-CCATTTTTGTGATCTGCCTA-AGGAGGCATTGTGACTTCATAACTCTGCACTG
>Gorilla_gorilla_gorilla~GCF_000151905.2_gorGor4|NW_017508322.1_2327-2395_1699
TCACCAAGGTGAGAAACCATT-GTCTGTGATCTGCCT-AAGGGGGCGTTGTGACATCATAAATCTGCACTG
>Gorilla_gorilla_gorilla~GCF_000151905.2_gorGor4|NW_017508322.1_5679-5747_1700
TCACCCAGGAGACCGGTCCTT-GTCTGTGATTTGCCTA-ATTGGGCATTGTGACATCATAAGTCTGCACTG
>Gorilla_gorilla_gorilla~GCF_000151905.2_gorGor4|NW_017508322.1_5889-5953_1701
CACCCAGGTGACAGACCCTT-GTCTTTGATCTGCCTA-AGGGGGCATTGTGACATCATAAGTCTGCA
>Gorilla_gorilla_gorilla~GCF_000151905.2_gorGor4|NW_017508322.1_6657-6724_1702
CACCCAGGTGACAGACCCTT-GTCTTTGATCTGCCTA-AGGGGGCATTGTGACATCATAAGTCTGCACTG
>Gorilla_gorilla_gorilla~GCF_000151905.2_gorGor4|NW_017508322.1_7285-7353_1703
TCACCAAGGTGAGAAACCAGT-GTCTGTGATCTGCCT-AAGGAGGCGTTGTGACATCATAAATCTGCACTG
>Gorilla_gorilla_gorilla~GCF_000151905.2_gorGor4|NW_017508322.1_8403-8471_1704
TCACCCAGGAGACAGATCCTT-GTCTGTGATTTGCCTA-ATTGGGCATTGTGACATCATAAGTCTGCACTG
>Gorilla_gorilla_gorilla~GCF_000151905.2_gorGor4|NW_017508322.1_8613-8680_1705
CACCTTGGTGACAGACCCTT-GTCTTTGATCTGCCTA-AGGGGGCATTGTGACATCATAAGTCTGCACTG
>Gorilla_gorilla_gorilla~GCF_000151905.2_gorGor4|NW_017508322.1_9380-9448_1706
TCACCAAGGTGAGAAACCATT-GTCTGTGATCTGCCT-AAGGGGGCGTTGTGACATCATAAATCTGCACTG
>Gorilla_gorilla_gorilla~GCF_000151905.2_gorGor4|NW_017508322.1_10144-10211_1707
TCACCCAGGTGACAGACTCTT-GTCTGTGATCTGCCTA-A-GGGGCATTGTGACATCATAAGTCTGCACTG
>Gorilla_gorilla_gorilla~GCF_000151905.2_gorGor4|NW_017508333.1_1053-1121_1708
TCACTGAGGTGGCAGACCATT-GTCTTTGATCGGCCT-AAGGGGGCGTTGTGACATCATAAATCTGCACTG
>Gorilla_gorilla_gorilla~GCF_000151905.2_gorGor4|NW_017508333.1_3777-3845_1709
TCACCCAGGTGACAGACCCTT-GTGTGTGAACTGCCTA-AGGGGGCATTGAGACATCATAAATCTGCACTG
>Gorilla_gorilla_gorilla~GCF_000151905.2_gorGor4|NW_017508333.1_5109-5175_1710
CACCCAGGTGACAGGTCCTT-GTCTGTCATCAGCC-AAATGGGGCATTGTGACATCATAAGTCTGCACT
>Gorilla_gorilla_gorilla~GCF_000151905.2_gorGor4|NW_017508354.1_1592-1656_1711
ACCCAGGTGACAGACCCTT-GTCTGTGATCTCCCTA-AGGGGGCATTGTGACATCATAAGTCTGCAC
>Gorilla_gorilla_gorilla~GCF_000151905.2_gorGor4|NW_017508374.1_53-119_1712
CACCCA-GTGACA-GGCCGTTGTCTGTGATCTGCCTA-ACGGGGCATTGTGACTTCATAACTCTGCACTG
>Gorilla_gorilla_gorilla~GCF_000151905.2_gorGor4|NW_017508374.1_275-328_1713
GGCCGTTGTCTGTGATCTGCCTA-A-GGGGCATTGTGACTTCATAACTCTGCACTG
>Gorilla_gorilla_gorilla~GCF_000151905.2_gorGor4|NW_017508374.1_472-538_1714
ACCCAGGTGACGTACCCTT-GACTGTGATCCGCCT-TAGGTGGCATTGTGACATCACAACTCTGCACTG
>Gorilla_gorilla_gorilla~GCF_000151905.2_gorGor4|NW_017508374.1_1240-1308_1715
TCACCCAGGTCACAGACCCCT-CTCTGTGATCTGCCCA-ATGGGGCATTGTGACATCATAAGTCTGCACTG
>Gorilla_gorilla_gorilla~GCF_000151905.2_gorGor4|NW_017508374.1_1590-1658_1716
TCACCAAGTTGACAGACCATT-GTCTTTGATCTGCCT-AAGGGGGCGTTGTGACATCATAAATCTGCCCTG
>Gorilla_gorilla_gorilla~GCF_000151905.2_gorGor4|NW_017508394.1_41-107_1717
ACCCAGGTGACTTACCCTT-GACTGTGCCCTGCCTA-AGGTGGCATTGTGACATCACAACTCTGCACTG
>Gorilla_gorilla_gorilla~GCF_000151905.2_gorGor4|NW_017508394.1_813-872_1718
AGGTGACA-GACCCTTGTCTGTGATCTGCCTA-AGGGGGCATTGTGATATCATAACTCTGCA
>Gorilla_gorilla_gorilla~GCF_000151905.2_gorGor4|NW_017508394.1_1437-1503_1719
ACCCAGGTGACTTACCCTT-GACTGTGCCCTGCCTA-AGGTGGCATTGTGACATCACAACTCTGCACTG
>Gorilla_gorilla_gorilla~GCF_000151905.2_gorGor4|NW_017508394.1_3118-3183_1720
TCACCCAGGTGACA-GACCCTTGTCTGTGATCTGCCTA-AGGGGGCATTGTGATATCATAACTCTGCA
>Gorilla_gorilla_gorilla~GCF_000151905.2_gorGor4|NW_017508394.1_3466-3532_1721
CACCCAGGTGACAGGTCCTT-GTCTGTGATTAGCC-AAATGGGGCATTGTGACATCATAAGTCTGCACT
>Gorilla_gorilla_gorilla~GCF_000151905.2_gorGor4|NW_017508398.1_2215-2275_1722
AGGTGACA-GACCCTTGTCTGTGATCTGCCTA-AGGGGGCATTGTGATATCATAACTCTGCAC
>Gorilla_gorilla_gorilla~GCF_000151905.2_gorGor4|NW_017508398.1_3889-3957_1723
TCACACAGGTGACAGAC-CTTTGTCTCTCATCTGCCTA-AGGGGGCATTGTGACATCATAACTTTGCACTG
>Gorilla_gorilla_gorilla~GCF_000151905.2_gorGor4|NW_017508398.1_5844-5912_1724
TCACCCAGGTGACAGACCATT-GTCTGTCATCTGCTTA-AGGGGGCATTGTGACATCACAACTCTGCACTG
>Gorilla_gorilla_gorilla~GCF_000151905.2_gorGor4|NW_017508398.1_6264-6330_1725
ACCCAGGTGACTTACCCTT-GACTGTGATCTGCCTAT-GGTGGCATTGTGACATCACAACTCTGCACTG
>Gorilla_gorilla_gorilla~GCF_000151905.2_gorGor4|NW_017508398.1_7383-7451_1726
TCACCAAGGTGACAGACCATT-GTCTGTGATCTGCCT-AAGGGGGCGTTGTGACATCATAAATCTGCACTG
>Gorilla_gorilla_gorilla~GCF_000151905.2_gorGor4|NW_017508398.1_7524-7591_1727
TCACCCAGGTGACAGGCCCTT-GACTGTGGTCTGCCT-AAGGGGGCGTTGTGACATCATAAATCTGTACT
>Gorilla_gorilla_gorilla~GCF_000151905.2_gorGor4|NW_017508422.1_3338-3406_1728
TCACACAGGTGACAGAC-CTTTGTCTCTCATCTGCCTA-AGGGGGCATTGTGACATCATAACTTTGCACTG
>Gorilla_gorilla_gorilla~GCF_000151905.2_gorGor4|NW_017508422.1_4598-4663_1729
TCACCCAGGTGACA-GACTCTTGTCTGTGATCTTCCTA-A-GGGGCATTGTGATATCATAACTCTGCAC
>Gorilla_gorilla_gorilla~GCF_000151905.2_gorGor4|NW_017508434.1_28-96_1730
TCACCAAGGTGACAGACCATT-GTCTGTGATCTGCCT-AAGTGGGCGTTGTGACATCATAAATCTGCACTG
>Gorilla_gorilla_gorilla~GCF_000151905.2_gorGor4|NW_017508434.1_2541-2595_1731
GGCCGTTGCCTGTGATTTGCCTA-AGGGGGCATTGTGACTTCATAACTCTGCACTG
>Gorilla_gorilla_gorilla~GCF_000151905.2_gorGor4|NW_017508434.1_3157-3225_1732
TCACCAAGGTGACAGACCATT-GTCTGTGATCTGCCT-AAGTGGGCGTTGTGACATCATAAATCTGCACTG
>Gorilla_gorilla_gorilla~GCF_000151905.2_gorGor4|NW_017508434.1_4133-4201_1733
TCACCCAGGTGACAGACCCTTC-TCTGTGATCTGCCTA-AGGGGGCATTGTGACATCATAAGTCTGCACTG
>Gorilla_gorilla_gorilla~GCF_000151905.2_gorGor4|NW_017508434.1_5042-5111_1734
TCAACCAGCTGTCAGACCCTT-GTCTGTGATCTGCCT-GAGGGGGCATTGTGACATCATACCTCTGCACTGA
>Gorilla_gorilla_gorilla~GCF_000151905.2_gorGor4|NW_017508434.1_5126-5180_1735
GGCCCTTGTCTGTGATCTCCATA-ACGTGGCATTGTGACTTCATAACTCTGCACTG
>Gorilla_gorilla_gorilla~GCF_000151905.2_gorGor4|NW_017508535.1_78-146_1736
TCACCAAGGTGAGAAACCATT-GTCTGTGATCTGCCTA-AGGGGGCATTGTGACATCATAAATCTGCACTG
>Gorilla_gorilla_gorilla~GCF_000151905.2_gorGor4|NW_017508561.1_1340-1408_1737
TCACCAAGTTGACAGACCATT-GTCTTTGATCTGCCT-AAGGGGGCGTTGTGACATCATAAATCTGCACTG
>Gorilla_gorilla_gorilla~GCF_000151905.2_gorGor4|NW_017508561.1_1829-1895_1738
TCCCCCAGGTGACAGACCCTT-GTCTGTGATCTGCCTA-AGGGGGCATTGTGACATCATAAGTCTGCAC
>Gorilla_gorilla_gorilla~GCF_000151905.2_gorGor4|NW_017508561.1_2249-2317_1739
TCACCAAGTTGACAGACCACT-GTCTTTGATCTGCCT-AAGGGGGCGTTGTGACATCATAAATCTGCACTG
>Gorilla_gorilla_gorilla~GCF_000151905.2_gorGor4|NW_017508567.1_2284-2349_1740
TCACACAGGTGACAGACCCTT-GTCTGTGATCTGCCTA-AGGGGGCATTGTGACATCATAAGTCTGCA
>Gorilla_gorilla_gorilla~GCF_000151905.2_gorGor4|NW_017508574.1_905-973_1741
TCACCCAGGTGACAGAACC-TCATCTGTGATCTGCCTA-AAGGGGCATTGTGACATCATAAATCTGCACTG
>Gorilla_gorilla_gorilla~GCF_000151905.2_gorGor4|NW_017508574.1_1115-1183_1742
TCACCCAGGTGACAGTCCCTT-GTCTGTGATCTGCCTA-AGGGGGCATTGTGACATCACAACTCTGCACTG
>Gorilla_gorilla_gorilla~GCF_000151905.2_gorGor4|NW_017508574.1_1957-2022_1743
ACCCAGGTGACACACCGT--GTCTGTGATATCCCTA-AGGGGGCATTGTGACATCATAAATCTGCACTG
>Gorilla_gorilla_gorilla~GCF_000151905.2_gorGor4|NW_017508667.1_3274-3342_1744
TCACTGAGGTGACAGACC-TTTGTCTTTGATCGGCCT-AAGGGGGCGTTGTGACATCATAAATCTGCACTG
>Gorilla_gorilla_gorilla~GCF_000151905.2_gorGor4|NW_017508667.1_4743-4811_1745
TCACTGAGGTGACAGACCATT-GTCTTTGATCAGCCT-AAGGGGGCGTTGTGACATCATAAATCTGCACTG
>Gorilla_gorilla_gorilla~GCF_000151905.2_gorGor4|NW_017508667.1_6350-6418_1746
TCACCCAGGTGACCGACG-TTTGTCTGTGATCTGCCTA-AGGGGGCATTGTGACATCATAACTTTGCACTG
>Gorilla_gorilla_gorilla~GCF_000151905.2_gorGor4|NW_017508667.1_8584-8652_1747
TCACCCAGGTGACAGGCCCTT-GTCTGTGATCTGCCTA-AGGGGGCATTGTGACATCATAACTTTGCACTG
>Gorilla_gorilla_gorilla~GCF_000151905.2_gorGor4|NW_017508675.1_892-960_1748
TCAACCAGGTGAGAGGCCCTT-GTCTGTGATCTGCCTA-AGGGGGCATTGTGACATCATAACTTTGCACTG
>Gorilla_gorilla_gorilla~GCF_000151905.2_gorGor4|NW_017508675.1_3476-3544_1749
TCACCCAGGTGGCA-GGCCCTTGTATTTGATGTTCCTA-AGTGGGCATTGTGACTTCATAACTCTGCACTG
>Gorilla_gorilla_gorilla~GCF_000151905.2_gorGor4|NW_017508675.1_4243-4311_1750
TCAGCCCGGTGACAGGCCCTTGAGAT-TGATCTGCCTA-AGGGGGCATTGTGACATCATAAGTCTGCACTG
>Gorilla_gorilla_gorilla~GCF_000151905.2_gorGor4|NW_017508675.1_4523-4590_1751
TCACCCAGGTGACA-GACCCTTGTCTGTGATCCT-CTA-AGGGGGCATTGTGATATCATAACTCTGCACTG
>Gorilla_gorilla_gorilla~GCF_000151905.2_gorGor4|NW_017508675.1_5850-5913_1752
ACCCCAGTGACAGG-CCCTTGTCTGTGATCTGCCTA-A-GGGGCATTGTGACATCATAAATCTGCAC
>Gorilla_gorilla_gorilla~GCF_000151905.2_gorGor4|NW_017508675.1_6898-6964_1753
ACCCAGATGACA-GGCCCTTGTCTGTGATTTTCCTA-AGGGGGCATTGTGATATCATAACTCTGCACTG
>Gorilla_gorilla_gorilla~GCF_000151905.2_gorGor4|NW_017508712.1_1088-1156_1754
TCACCAAGGTGACAGACCATT-GTCTGTGGTCGGCCT-AAGGGGGCGTTGTGACATCATAAATCTGCACTG
>Gorilla_gorilla_gorilla~GCF_000151905.2_gorGor4|NW_017508734.1_800-868_1755
TCACGCAGGTGAGAGACCCTT-ATCTGTGATCTGCCTA-AGGGGGCATTGTGACATCATAAATCTGCACTG
>Gorilla_gorilla_gorilla~GCF_000151905.2_gorGor4|NW_017508773.1_911-977_1756
TCACACAGGTGACAGACCCTT-GCCTTTGATCTGCTTA-AGGGGGCATTGTGACATCATACCTCTGCAC
>Gorilla_gorilla_gorilla~GCF_000151905.2_gorGor4|NW_017508773.1_3210-3271_1757
GGTGACAGACGCTT-GTCTGTGATCTGCCTA-AGGGGGCATTGTGACATCACAACTGTGCACTG
>Gorilla_gorilla_gorilla~GCF_000151905.2_gorGor4|NW_017508773.1_3837-3905_1758
TCACCCAGGTGACA-GACTCTTGTCTGTGATCTGCCTA-AGGGGGCATTGTGACTTCATAACTCTGCACTG
>Gorilla_gorilla_gorilla~GCF_000151905.2_gorGor4|NW_017508773.1_4469-4534_1759
TCACACAGGTGACA-GACACTTGCCTTTGATCTGCTTA-A-GGGGCATTGTGACATCATACCTCTGCAC
>Gorilla_gorilla_gorilla~GCF_000151905.2_gorGor4|NW_017508795.1_52-118_1760
ACCAAGGTGATAGACCATT-CTCTGTGATCTGCCTAAAGGGGC-GTTGTGACATCATAAATCTGCACTG
>Gorilla_gorilla_gorilla~GCF_000151905.2_gorGor4|NW_017508795.1_1520-1588_1761
TCACCAAGGTGAGAAACCATT-GTCTGTGATCTGCCTA-AGGGGGCATTGTGACATCATAAATCTGCACTG
>Gorilla_gorilla_gorilla~GCF_000151905.2_gorGor4|NW_017508796.1_578-644_1762
TCACCCAGG-CATCAGGCCC-TGGCCTTTGATCTGCCTA-AGGGGGCATTGTGACATCATAACTGCACTG
>Gorilla_gorilla_gorilla~GCF_000151905.2_gorGor4|NW_017508796.1_788-855_1763
ACCCAGGTGACATGCCCTTA-TCTGTGATCTCCCTAAGGGGGGCATTGTGACATCATACCTCTGCACTG
>Gorilla_gorilla_gorilla~GCF_000151905.2_gorGor4|NW_017508796.1_862-925_1764
CAGGTGACA-GGCCCTTATCTGTGATCTCCCTA-AGGGGGCATTGTGACTTCATAACTCTGCACTG
>Gorilla_gorilla_gorilla~GCF_000151905.2_gorGor4|NW_017508796.1_1696-1762_1765
TCACCCAGGCGTCAGGCCC-TGGCCTTTGATCTGCCTA-AGGGGGCATTGTGACATCATAACTGCACTG
>Gorilla_gorilla_gorilla~GCF_000151905.2_gorGor4|NW_017508801.1_223-290_1766
CACCCAGGTGACAGACCCTT-GTCTTTGATCTGCCTA-AGGGGGCATTGTGACATCATAAGTCTGCACTG
>Gorilla_gorilla_gorilla~GCF_000151905.2_gorGor4|NW_017508801.1_1346-1408_1767
AAGTTGACA-GTCCCTTGTCTGTGATCTGCCTA-AGGGGGCATTGTGACATCATAAATCTGCACT
>Gorilla_gorilla_gorilla~GCF_000151905.2_gorGor4|NW_017508842.1_187-255_1768
TCACCCAGGTGACAGACCCTTC-TCTGTGATCTGCCTA-AGGGGGCATTGTGACATCATAAGTCTGCACTG
>Gorilla_gorilla_gorilla~GCF_000151905.2_gorGor4|NW_017508842.1_537-605_1769
TCACCATGTTGACAGACCGTT-GTCTTTGATCTGCCT-AAGGGGGCGTTGTGACATCATAAATCTGCCCTG
>Gorilla_gorilla_gorilla~GCF_000151905.2_gorGor4|NW_017508842.1_677-744_1770
CACACAGGTGACAGACCCTT-GTCTGTGATCCTCCTA-AGGGGGCATTGTGACATCATAAATCTGCACTG
>Gorilla_gorilla_gorilla~GCF_000151905.2_gorGor4|NW_017508842.1_1797-1865_1771
TCACCCAGGTGACA-GGCCGTTGTCTGTGATCTGCCTA-AGGGGGCATTGTGACTTCATAACTCTGCACTG
>Gorilla_gorilla_gorilla~GCF_000151905.2_gorGor4|NW_017508859.1_109-170_1772
GGTTACAGACCCTT-ATGTATGATTTGCCTA-AGGGGGCATTGTGACATCATAACTTTGCACTG
>Gorilla_gorilla_gorilla~GCF_000151905.2_gorGor4|NW_017508859.1_3045-3113_1773
TCACCCAGGCGACA-GACCCTTGTCTGTGATCTGCCTA-AGGGGGCATTGTGATATCATAACTCTGCACTG
>Gorilla_gorilla_gorilla~GCF_000151905.2_gorGor4|NW_017508859.1_5629-5694_1774
TCACCCATGTGACA-GACCGCTGTCTTTGATCTGCCTA-AGGGGGCATTGTGACTTCATAACTCTGCA
>Gorilla_gorilla_gorilla~GCF_000151905.2_gorGor4|NW_017508859.1_6606-6674_1775
TCACCCAGGTGACCGGCCCAT-GTCTGTGATTTGCCTA-AGGGGGCATTGTGACATCACAACTCTGCACTG
>Gorilla_gorilla_gorilla~GCF_000151905.2_gorGor4|NW_017508859.1_7794-7862_1776
TCACCCAGGTGACA-GACCATTGTCTGTGATCTGCCTA-ACGGGGCATTGTGATATCATAACTCTGCACTG
>Gorilla_gorilla_gorilla~GCF_000151905.2_gorGor4|NW_017508859.1_9052-9121_1777
TCACCCAGGTGACAGACCATTTGTCTGTGATCTGCCTA-AGGGGGCATTGTGACATCACAACTCTGCACTG
>Gorilla_gorilla_gorilla~GCF_000151905.2_gorGor4|NW_017508859.1_9543-9611_1778
TCACCCACATGACAGACACTT-GTCTGTGATCTGCCTA-ATGGGGCATTGTGACATCATAATTTTGCACTG
>Gorilla_gorilla_gorilla~GCF_000151905.2_gorGor4|NW_017508868.1_619-680_1779
AGGTGACAGACC-CTGGTCTTTGATCTGCCTAT-GGGGGCATTGTGACATCATAAATCTGCACT
>Gorilla_gorilla_gorilla~GCF_000151905.2_gorGor4|NW_017508868.1_1107-1169_1780
AGGTGACAGACCCTT-GTCTTTGATCTGCCTA-AGGGGGCATTGTGACATCATAAATCTGCACTG
>Gorilla_gorilla_gorilla~GCF_000151905.2_gorGor4|NW_017508972.1_1-61_1781
GTGACAGAACCTT-GTCTGTGATCTGCCCA-AGAGGGCATTGTGACATCACAACTGTGCACTG
>Gorilla_gorilla_gorilla~GCF_000151905.2_gorGor4|NW_017508997.1_945-1013_1782
TCAGGGAGGTGACAGATCCTT-GTCTTTGATATGCCTA-AGGGGGCATTGTGACATCATAAATCTGCACTG
>Gorilla_gorilla_gorilla~GCF_000151905.2_gorGor4|NW_017508997.1_1154-1222_1783
TCACCCAGGTGACAGGCCCTT-GTCTGTGATCTGCCTA-AGGGGGCATTGTGACATCACAACTCTGCACTG
>Gorilla_gorilla_gorilla~GCF_000151905.2_gorGor4|NW_017508997.1_1504-1567_1784
CAGGTGAGAGACCCTT-GTCTGTAAACTGCCTA-AGGGGGCATTGTGACATCATAAATCTGCACTG
>Gorilla_gorilla_gorilla~GCF_000151905.2_gorGor4|NW_017509005.1_1606-1674_1785
TCCCCCAGGGGAAAGGCT-CTTGTCTGTGATCTGCCTA-AGGGGGCATTGTGACATCATAAATCTGCACTG
>Gorilla_gorilla_gorilla~GCF_000151905.2_gorGor4|NW_017509005.1_2515-2583_1786
TCCCCCAGGGGAAAGGCT-CTTGTCTGTGATCTGCCTA-AGGGGGCATTGTGACATCATAAATCTGCACTG
>Gorilla_gorilla_gorilla~GCF_000151905.2_gorGor4|NW_017509044.1_221-289_1787
TCACCCAGGTGACCGACGCTT-GTCTGTGATCTGCCTA-AGGGGGCATTGTGACATCATAACTTTGCACTG
>Gorilla_gorilla_gorilla~GCF_000151905.2_gorGor4|NW_017509044.1_4203-4269_1788
TCACCCAGGAGACAGACCCTT-GTTTGTGATCTGCATA-AGGGGGCATTGTGACATCACAACTCTGCAC
>Gorilla_gorilla_gorilla~GCF_000151905.2_gorGor4|NW_017509044.1_6452-6507_1789
AGACCATT-GTCTTTGATCGGCCT-AAGGGGGCGTTGTGACATCATAAATCTGCACTG
>Gorilla_gorilla_gorilla~GCF_000151905.2_gorGor4|NW_017509044.1_10212-10280_1790
TCACCAAGGTGAGAAACCATT-GCCTGTGATCTGCCT-AAGGAGGCGTTGTGACATCATAAATCTGCACTG
>Gorilla_gorilla_gorilla~GCF_000151905.2_gorGor4|NW_017509118.1_825-893_1791
TCACACAGGTGACA-GAACCTTGTCTGTCTTCTGTCTA-AGGGGGCATTGTGATATCATAACTCTGCACTG
>Gorilla_gorilla_gorilla~GCF_000151905.2_gorGor4|NW_017509118.1_1525-1593_1792
TCAACCAGGTGACA-TGCCCTTGTCTGTGATCTGCCTA-AGGGGGCATTGTGACTTCATAACTCTGCACTG
>Gorilla_gorilla_gorilla~GCF_000151905.2_gorGor4|NW_017509170.1_2-66_1793
TCACCCAGGTGACA---CCCTTGTCTGTGAGCTGCCTA-AAGGGGCATTGTGACTTCATAACTCTGCAC
>Gorilla_gorilla_gorilla~GCF_000151905.2_gorGor4|NW_017509170.1_629-692_1794
CAGGTGTAACACCCTT-GTGTGTGATCTGCCTA-AGTGGGCATTGTGACATCATAAATCTGCACTG
>Gorilla_gorilla_gorilla~GCF_000151905.2_gorGor4|NW_017509170.1_2030-2093_1795
CAGGTGTAACACCCTT-GTGTGTGATCTGCCTA-AGTGGGCATTGTGACATCATAAATCTGCACTG
>Gorilla_gorilla_gorilla~GCF_000151905.2_gorGor4|NW_017509190.1_327-390_1796
CAGGTGACA-GGCGCTTGCCTGTCATCAGCCTA-AGGAGGCATTGTGACTTCATAACTCTGCACTG
>Gorilla_gorilla_gorilla~GCF_000151905.2_gorGor4|NW_017509255.1_485-553_1797
TCACTCAGGAGACAAACACTT-GTCTGTGATCTGCCTA-ACAGGGCATTGTGACATCATAAGTCTGCACTG
>Gorilla_gorilla_gorilla~GCF_000151905.2_gorGor4|NW_017509255.1_629-692_1798
CACCCAGGTGAC-TGATCCTTGTCTCTGATCTGCCTA-AGGGGGCATTGTGACATCATAAATCTGC
>Gorilla_gorilla_gorilla~GCF_000151905.2_gorGor4|NW_017509255.1_1116-1183_1799
TCACAAAGGTGACAGTCCCTT-GTCTGTGATCTGCCTA-AGGGGGCATTGTGACATCATAAATCTGCACT
>Gorilla_gorilla_gorilla~GCF_000151905.2_gorGor4|NW_017509255.1_1602-1670_1800
TCACCCAGGAGACAAACACTT-GTCTGTGATCTGCCTA-ACAGGGCATTGTGACATCATAAGTCTGCACTG
>Gorilla_gorilla_gorilla~GCF_000151905.2_gorGor4|NW_017509255.1_1886-1949_1801
CACCCAGGTGAC-TGATGCTTGTCTCTGATCTGCCTA-AGGGGGCATTGTGACATCATAAATCTGC
>Gorilla_gorilla_gorilla~GCF_000151905.2_gorGor4|NW_017509294.1_4703-4770_1802
TCACCCAGGTGACAGACTCTT-GTCTGTGATCTGCCTA-A-GGGGCATTGTGACATCATAAGTCTGCACTG
>Gorilla_gorilla_gorilla~GCF_000151905.2_gorGor4|NW_017509316.1_490-556_1803
CACACAGGTG-TAAGGCCCTTGTCTGTGATCTGCCTA-AGGGGGCATTGTGATATCATAACTCTGCACT
>Gorilla_gorilla_gorilla~GCF_000151905.2_gorGor4|NW_017509371.1_243-301_1804
AGTTGACAGATCATT-GTATTTGATCTGCCGA-AGGGGGCATTGTGACATCATAAATCTGC
>Gorilla_gorilla_gorilla~GCF_000151905.2_gorGor4|NW_017509371.1_312-376_1805
ACCCAGGTGACAGAACCTT-GACTCTGAACGTTCTAATGGGGGCATTGTGACATCATAAGTCTGCA
>Gorilla_gorilla_gorilla~GCF_000151905.2_gorGor4|NW_017509371.1_870-936_1806
ACCCAAGTGACGTACCCTT-GACTGTAATCTGCCTA-AGGTGGCATTGTGACATCACAACTCTGCACTG
>Gorilla_gorilla_gorilla~GCF_000151905.2_gorGor4|NW_017509388.1_220-288_1807
TCACCCAGGTGACAGACCCTT-GTCTGTGATCTGCCTA-AGGGGGCATTGTGACATCATAAATCTGCGCTG
>Gorilla_gorilla_gorilla~GCF_000151905.2_gorGor4|NW_017509388.1_1339-1407_1808
TCACCCAGGTGACA-CACCCTTGTCTGGCATCTGCCTA-AGGGGGCATTGTGACTTCATAACTCTGCACTG
>Gorilla_gorilla_gorilla~GCF_000151905.2_gorGor4|NW_017509388.1_3578-3646_1809
TCACCCAGGTGACAGAACCTT-GACTGTGAACTGCCTA-ACGGGGCATTGTGACATCATAACTTTGCACTG
>Gorilla_gorilla_gorilla~GCF_000151905.2_gorGor4|NW_017509392.1_196-264_1810
TCACCCAGGTAAC-TGACCCTTGTCTGTGATCTGCCTAAA-GGGGCATTGTGACATCATAAATCTGCACTG
>Gorilla_gorilla_gorilla~GCF_000151905.2_gorGor4|NW_017509392.1_2294-2362_1811
TCACCCAGGTAAC-TGACCCTTGTCTGTGATCTGCCTAAA-GGGGCATTGTGACATCATAAATCTGCACTG
>Gorilla_gorilla_gorilla~GCF_000151905.2_gorGor4|NW_017509447.1_934-997_1812
CAGGGGAAAGGCCCTT-GTCTGTGATCTGCCTA-AGGGGGCATTGTGACATCATAAATCTGCACTG
>Gorilla_gorilla_gorilla~GCF_000151905.2_gorGor4|NW_017509447.1_2120-2186_1813
ACCCAGGTGACGTACCCTT-GACTGTGATCTGCCTA-AGGTGGCATTGTGACATCACAACTCTGCACTG
>Gorilla_gorilla_gorilla~GCF_000151905.2_gorGor4|NW_017509447.1_2397-2458_1814
GGTTACAGACCCTT-GTCCACTATCTGCATA-AGGGGGCATTGTGACATCATAAATCTGCACTG
>Gorilla_gorilla_gorilla~GCF_000151905.2_gorGor4|NW_017509447.1_9739-9807_1815
TCACCCAGGTGACA-GGCCCTTGTCTGTGATCTCCCTA-AGGTGGCATTGTGACTTCATAACTCTGCACTG
>Gorilla_gorilla_gorilla~GCF_000151905.2_gorGor4|NW_017509447.1_9879-9947_1816
TCACCCTGCTGTCAGACCCTT-GTCTGTGATCTGCCTA-AGGGGGCATTGTGACATCACAACTCTGCACTG
>Gorilla_gorilla_gorilla~GCF_000151905.2_gorGor4|NW_017509447.1_11907-11973_1817
ACCCAGGTGACGTACCCTT-GACTGTGATCTGCCCA-AGGTGGCATTGTGACATCACAACTCTGCACTG
>Gorilla_gorilla_gorilla~GCF_000151905.2_gorGor4|NW_017509447.1_12537-12603_1818
ACCCAGGTGACGTACCCTT-GACTGTGATCTGCCTA-AGGTGGCATTGTGACATCACAACTCTGCACTG
>Gorilla_gorilla_gorilla~GCF_000151905.2_gorGor4|NW_017509447.1_13233-13301_1819
TCACCCATGTGACAGGCCCTT-GAATGTGATCTGCCTA-AGGGGGCATTGAGACATCATAAATCTGCACTG
>Gorilla_gorilla_gorilla~GCF_000151905.2_gorGor4|NW_017509447.1_14283-14351_1820
TCACCCAGGTGACCGTCCCAT-GTCTGTGAACTGCCTA-AGGGGGCATTGTGACATCACAACTCTGCACTG
>Gorilla_gorilla_gorilla~GCF_000151905.2_gorGor4|NW_017509447.1_15471-15539_1821
TCACCCAGGTGACA-GACCATTGTCTGTGATCTGCCTA-AGGGGGCATTGTGATATCATAACTCTGCACTG
>Gorilla_gorilla_gorilla~GCF_000151905.2_gorGor4|NW_017509447.1_17219-17285_1822
ACCCAGGTGACA-GGCCCTTGTCTGTGATCTCCCTA-AGGTGGCATTGTGACTTCATAACTCTGCACTG
>Gorilla_gorilla_gorilla~GCF_000151905.2_gorGor4|NW_017509496.1_4228-4296_1823
TCACCAAGGAG-GACCACCCTT-GGCTGTGATCTGCGTA-AGGGGGCATTGTGACATCATAAATCTGCACTG
>Gorilla_gorilla_gorilla~GCF_000151905.2_gorGor4|NW_017509514.1_248-316_1824
TCACCAAGGTGAGAAACCATT-GTCGGTGATCTGCCTA-AGGGGGCATTGTGACATCATAAATCTGCACTG
>Gorilla_gorilla_gorilla~GCF_000151905.2_gorGor4|NW_017509514.1_388-456_1825
TCACCCTGGTGACA-GATCCCTGTTTGTTATCTCCCTA-AGGGGGCATTGTGACATCATAAATCTGCACTG
>Gorilla_gorilla_gorilla~GCF_000151905.2_gorGor4|NW_017509514.1_599-665_1826
CACCCAGGTGA-CCGACCCTTGTCTGTGAACTGCCTA-AGGGGGCATTGTGACTTCATAACTCTGCACT
>Gorilla_gorilla_gorilla~GCF_000151905.2_gorGor4|NW_017509514.1_880-946_1827
TCACCCTGGTGACAGACCCTT-CTCTGTTATCTGCCTA-AGGGGGCATTGTGACATAATAATTCTGCAC
>Gorilla_gorilla_gorilla~GCF_000151905.2_gorGor4|NW_017509603.1_1579-1647_1828
TCACACAGGTGACAGAC-CTTTGTCTCTCATCTGCCTA-AGGGGGCATTGTGACATCATAACTTTGCACTG
>Gorilla_gorilla_gorilla~GCF_000151905.2_gorGor4|NW_017509603.1_1859-1926_1829
CACCCATGTGACA-GGCCGTTGCCTGTGATCTGCCTA-AGGGGGCATTGTGACTTCATAACTCTGCCCTG
>Gorilla_gorilla_gorilla~GCF_000151905.2_gorGor4|NW_017509603.1_1929-1997_1830
TCACCCACGTTACAGACGCTT-GTCTGTGATCTGCATA-AGGGGGCATTGTGACATCATAAGTCTGCACTG
>Gorilla_gorilla_gorilla~GCF_000151905.2_gorGor4|NW_017509610.1_3352-3420_1831
TCACCAAGGTGAAGGACCCTT-GTCTGTGATCTGCCTA-AGGGGGCATTGTGACATCACAACTCTGCACTG
>Gorilla_gorilla_gorilla~GCF_000151905.2_gorGor4|NW_017509666.1_358-425_1832
CACCCAGGTGACA-GTCCGTTGCCTGTGATTTGCCTA-AGGGGGCATTGTGACTTCATAACTCTGCACTG
>Gorilla_gorilla_gorilla~GCF_000151905.2_gorGor4|NW_017509666.1_847-915_1833
TCACACAGGTGACAGACCATT-GTCTGTGATCTGCCTA-AGGGGGCATTGTGACATCATAAATCTGCACTG
>Gorilla_gorilla_gorilla~GCF_000151905.2_gorGor4|NW_017509711.1_693-761_1834
TCACCAAGGTGACAGACCATT-GTCTGTGGTCGGCCT-AAGGGGGCGTTGTGACATCATAAATCTGCACTG
>Gorilla_gorilla_gorilla~GCF_000151905.2_gorGor4|NW_017509724.1_7569-7636_1835
TCACCCTGGAGACAGACCCTT-CTCTGTGATCTGCCTA-A-GGGGCATTGTGACATCATAAGTCTGCACTG
>Gorilla_gorilla_gorilla~GCF_000151905.2_gorGor4|NW_017509726.1_2101-2167_1836
TCACCCAGGTGACAGACCCTT-GTTTGTGATTTGCCTA-AGGGGGCATTGTGACATCATAAGTCTGCAC
>Gorilla_gorilla_gorilla~GCF_000151905.2_gorGor4|NW_017509726.1_5382-5449_1837
CACTCAGGTGACA-CACCCTTGTCTTTGATCTGCCTA-AGTGGGCATTCTGACACCATAACTCTGCACTG
>Gorilla_gorilla_gorilla~GCF_000151905.2_gorGor4|NW_017509726.1_8235-8303_1838
TCACACAGGTGACA-GGCCCTTGCCGGTGATGTGCCTA-AGGGGGCATTGTGATATCATAACTCTGCACTG
>Gorilla_gorilla_gorilla~GCF_000151905.2_gorGor4|NW_017509726.1_9702-9770_1839
TCACACAGGTGACA-GGCCCTTGCCGGTGATGTGCCTA-AGAGGGCATTGTGATATCATAACTCTGCACTG
>Gorilla_gorilla_gorilla~GCF_000151905.2_gorGor4|NW_017509726.1_11593-11656_1840
ACCCAGGTGACA-GACCCATGTCTGTGATCTGCCTA-AGGGGGCATTGTGATATCATAACTCTGCA
>Gorilla_gorilla_gorilla~GCF_000151905.2_gorGor4|NW_017509736.1_646-711_1841
TCACCCAGGTGAAAGACCCTT-GTCTTTGATCTGCCTA-AGGGGGCATTGTGACATCACAACTCTGCA
>Gorilla_gorilla_gorilla~GCF_000151905.2_gorGor4|NW_017509736.1_1770-1832_1842
AGGTGACAGACCATT-GTCTGTGATCTGCCT-AAGGGGGCGTTGTGACATCATAAATCTGCACTG
>Gorilla_gorilla_gorilla~GCF_000151905.2_gorGor4|NW_017509736.1_3234-3302_1843
TCACCAAGGTGACAGACCATT-TTCTTTGATCTGCCT-AACGGGGCGTTGTGACATCATAAATCTGCACTG
>Gorilla_gorilla_gorilla~GCF_000151905.2_gorGor4|NW_017509736.1_3445-3512_1844
CACCTAGGTGACA-GATCCTTGTCTGTGATGTGCCTA-AGGGGGCATTGTGATATCATAACTCTGCCCTG
>Gorilla_gorilla_gorilla~GCF_000151905.2_gorGor4|NW_017509736.1_3728-3793_1845
CAAGGTGAGAGACCATTT-TCTGTGATATGCCT-AAGGGGGCGTTGTGACATCATAAATCTGCACTGA
>Gorilla_gorilla_gorilla~GCF_000151905.2_gorGor4|NW_017509736.1_4214-4282_1846
TCACCCAGGTGA-AGGACCCTTGTCTGTGATCTCCCGG-AGGGGGCATTGTGACATCACAAATCTGCACTG
>Gorilla_gorilla_gorilla~GCF_000151905.2_gorGor4|NW_017509736.1_5473-5541_1847
TCACCCAGGTGACAGACCCTG-GTCTGTGATCTGCCCA-AGGGGGCATTGTGACATCATAAGTCTGCACTG
>Gorilla_gorilla_gorilla~GCF_000151905.2_gorGor4|NW_017509736.1_5961-6029_1848
TCACCGATGTGACAGACCCTT-GTCTTTGATCTGCCTA-AGGGGGCATTGTGACATCATAAATCTGCACTG
>Gorilla_gorilla_gorilla~GCF_000151905.2_gorGor4|NW_017509736.1_7646-7705_1849
TGACATACCATT-GTCTTTGATCTGCCT-ACGGGGGCGTTGTGACATCATAAATCTGCACTG
>Gorilla_gorilla_gorilla~GCF_000151905.2_gorGor4|NW_017509736.1_8755-8822_1850
CACCCAGGTGACA-GGCCGTTATCTGTGTTATGCCTA-AGGGGGCATTGTGACTTCATAACTCTGCACTG
>Gorilla_gorilla_gorilla~GCF_000151905.2_gorGor4|NW_017509781.1_1166-1231_1851
TCACCCAGGTGACAGGTCCTT-CTCTGTGATCTGCCTA-AGGGGGCATTATGACATCATACCTCTGCA
>Gorilla_gorilla_gorilla~GCF_000151905.2_gorGor4|NW_017509801.1_2502-2570_1852
TCACCAAGGTGAGAAACCATT-GTCTGTGATCTGCCTA-AAGGGGCGTTGTAACAACATAAATCTGCACTG
>Gorilla_gorilla_gorilla~GCF_000151905.2_gorGor4|NW_017509801.1_3199-3266_1853
TCACCCAGGTGACAGACTCTT-GTCTGTGATCTGCCTA-A-GGGGCATTGTGACATCATAAGTCTGCACTG
>Gorilla_gorilla_gorilla~GCF_000151905.2_gorGor4|NW_017509801.1_5506-5573_1854
CACCCAGGTGACACACCATT-GTCTTTGATCTGCCTA-AGGGGGCATTGTGACATCATAAGTCTGCACTG
>Gorilla_gorilla_gorilla~GCF_000151905.2_gorGor4|NW_017509801.1_7460-7528_1855
TCACCCAGGAGACAGATCCTT-GTCTGTGATTTGCCTA-ATTGGGCATTGTGACATCATAAGTCTGCACTG
>Gorilla_gorilla_gorilla~GCF_000151905.2_gorGor4|NW_017509801.1_7672-7736_1856
CCAGGTGACAGACCCTT-GTCTTTGATCTGCCTA-AGGGGGCATTGTGACATCATAAGTCTGCACTG
>Gorilla_gorilla_gorilla~GCF_000151905.2_gorGor4|NW_017509801.1_8366-8434_1857
TCACCAAGGTGAGAAACCATT-GTCTGTGATCTGCCT-AAGGGGGCGTTGTGACATCATAAATCTGCACTG
>Gorilla_gorilla_gorilla~GCF_000151905.2_gorGor4|NW_017509801.1_10529-10597_1858
TCACCCAGGAGACAGATCCTT-GTCTGTGATTTGCCTA-ATTGGGCATTGTGACATCATAAGTCTGCACTG
>Gorilla_gorilla_gorilla~GCF_000151905.2_gorGor4|NW_017509801.1_13599-13664_1859
ACCCAGGTGACAGGCCCTT-GTCT-TGACCTGCCCA-AGTGGGCATTGTGACATCATAAGTCTGCACTG
>Gorilla_gorilla_gorilla~GCF_000151905.2_gorGor4|NW_017509801.1_13806-13873_1860
CACCCAGGTGACAGACACTT-GTCTTTGATCTGCCTA-AGGGGGCATTGTGACATCATAAGTCTGCACTG
>Gorilla_gorilla_gorilla~GCF_000151905.2_gorGor4|NW_017509801.1_14504-14572_1861
TCACCAAGGTGAGAAACCATT-GACTGTGATCTGCCT-AAGGGGGCGTTGTGACATCATAAATCTGCACTG
>Gorilla_gorilla_gorilla~GCF_000151905.2_gorGor4|NW_017509801.1_15969-16037_1862
TCACCAAGGTGAGAAACCATT-GTCTGTGATCTGCCT-AAGGGGGCGTTGTGACATCATAAATCTGCACTG
>Gorilla_gorilla_gorilla~GCF_000151905.2_gorGor4|NW_017509841.1_754-820_1863
CACCCA-GTGACA-GGCCATTGTCTGTGATCTGCCTA-ACGGGGCATTGTGACTTCATAACTCTGCACTG
>Gorilla_gorilla_gorilla~GCF_000151905.2_gorGor4|NW_017509841.1_964-1030_1864
ACCCAGGTGACGTACCCTT-GACTGTAATCTGCCT-TAGGTGGCATTGTGACATCACAACTCTGCACTG
>Gorilla_gorilla_gorilla~GCF_000151905.2_gorGor4|NW_017509841.1_1243-1308_1865
CACCCAGGTGACAGATCCC-TGTCTTTGATCTGCCTA-AGGGGGCATTGTGATATCATAACTCTGCAC
>Gorilla_gorilla_gorilla~GCF_000151905.2_gorGor4|NW_017509861.1_3025-3091_1866
TCACCCAGGTGACT-GACCGTTGTCTGTGATCCGCCTA-CGGGGGCATTGTGATATCATAACTCTGCAC
>Gorilla_gorilla_gorilla~GCF_000151905.2_gorGor4|NW_017509878.1_486-554_1867
TCACCCTGGTGACACACCCTT-GTCTGTAATCTGCCTA-AGGGGGCATTGTGACATCATACCTCTGCGCTG
>Gorilla_gorilla_gorilla~GCF_000151905.2_gorGor4|NW_017509878.1_2231-2299_1868
TCACCCTGGTGACACACCCTT-GTCTGTAATCTGCCTA-AGGGGGCATTGTGACATCATACCTCTGCGCTG
>Gorilla_gorilla_gorilla~GCF_000151905.2_gorGor4|NW_017509893.1_145-213_1869
TCACTGTGGTGA-AAGACCCTTGTCTGTGATCTGCCTA-AGGGGGCATTGTGACATCATAAACTTGCACTG
>Gorilla_gorilla_gorilla~GCF_000151905.2_gorGor4|NW_017509893.1_1196-1259_1870
CACCCAGGTGAC-TGATCCTTGTCTCTGATCTGCCTA-AGGGGGCATTGTGACATCATAAATCTGC
>Gorilla_gorilla_gorilla~GCF_000151905.2_gorGor4|NW_017509893.1_1335-1403_1871
TCACTCAGGAGACAAACACTT-GTCTGTGATCTGCCTA-ACAGGGCATTGTGACATCATAAGTCTGCACTG
>Gorilla_gorilla_gorilla~GCF_000151905.2_gorGor4|NW_017509893.1_1895-1963_1872
TCACCCAGGTGACAGACCCCT-GTCTATGATCTGCCTA-AGGGGGCATTGTGACATCATAAATCTGCACTG
>Gorilla_gorilla_gorilla~GCF_000151905.2_gorGor4|NW_017509893.1_2035-2103_1873
TCACCCAGGTGACA-GACCCCTGTCTGTGATCTGCCTA-AGGGGGCATTGTGACATCATAAACTTGCACTG
>Gorilla_gorilla_gorilla~GCF_000151905.2_gorGor4|NW_017509927.1_1160-1225_1874
TCACCCATGTGACAGGCCCTT-GAATGTGATCTTCCTA-AGGGGGCATTGTGACATCATAACTTTGCA
>Gorilla_gorilla_gorilla~GCF_000151905.2_gorGor4|NW_017509927.1_2417-2485_1875
TCACCGAGGTGACAGACCATT-GTCTGTGATCGGCCT-AAGGGGGCGTTGTGACATCATAAATCTGCACTG
>Gorilla_gorilla_gorilla~GCF_000151905.2_gorGor4|NW_017509946.1_359-425_1876
ACCAAGGTGAGAGACCATT-CTCTGTGATCTGCCTAAAGGGGC-GTTGTGACATCATAAATCTGCACTG
>Gorilla_gorilla_gorilla~GCF_000151905.2_gorGor4|NW_017509946.1_428-493_1877
CACCCAGGTGA-CCGACCCTTGTCTGTGAACTGCCTA-A-TGGGCATTGTGACTTCATAACTCTGCACT
>Gorilla_gorilla_gorilla~GCF_000151905.2_gorGor4|NW_017509962.1_196-262_1878
TCACCCAGGTGACAGACTCTTT-TCTCTGATTTACCTA-AGGGGGCATTGTGACATCATAAATCTGCAC
>Gorilla_gorilla_gorilla~GCF_000151905.2_gorGor4|NW_017509962.1_1518-1583_1879
CAGCCAGGTGACAGGC-CCTTGTCTATGATCTGCCTA-AGGGGGCATTGTGACATCATAAATCTGCAC
>Gorilla_gorilla_gorilla~GCF_000151905.2_gorGor4|NW_017510042.1_877-945_1880
TCACCCAGGTGACA-GACCTTTGTCTGTGATCTGCCTA-AGGGGGCATTGTGACTTCATAACTCTGCACTG
>Gorilla_gorilla_gorilla~GCF_000151905.2_gorGor4|NW_017510064.1_2036-2104_1881
TCACAAAGGTGACAGTCCCTT-GTCTGTGATCTGCCTA-AGGGGGCATTGTGACATCATAAATCTGCACTG
>Gorilla_gorilla_gorilla~GCF_000151905.2_gorGor4|NW_017510071.1_463-530_1882
TCACCCTGGTGACAGACCCTT-CACAGTGGTCTGCCT-TA-GGGGCATTGTGACATCATAAATCTGCACTG
>Gorilla_gorilla_gorilla~GCF_000151905.2_gorGor4|NW_017510071.1_1510-1578_1883
TCACCCAGGTGACAGAACC-TCATCTGTGATCTGCCTA-AAGGGGCATTGTGACATCATAAATCTGCACTG
>Gorilla_gorilla_gorilla~GCF_000151905.2_gorGor4|NW_017510150.1_1335-1403_1884
TCACCCAGTTGACA-GACCCTTGTCTGTGATCTGTCTA-AGGGGGCATTGTGACTTCATAACTCTGCACTG
>Gorilla_gorilla_gorilla~GCF_000151905.2_gorGor4|NW_017510170.1_1178-1246_1885
TCTCCCAGGTGACA-GACCCTTGTCTGTGATCTGCATA-AGGGGGCATTGTGACTTCATAACTCTGCACTG
>Gorilla_gorilla_gorilla~GCF_000151905.2_gorGor4|NW_017510195.1_1237-1303_1886
ACCCAGGTGACGTACCCTT-GACTGTGTTCTGCCTA-AGGTGGCATTGTGACATCACAACTCTGCACTG
>Gorilla_gorilla_gorilla~GCF_000151905.2_gorGor4|NW_017510195.1_2214-2282_1887
TCACCCAGGTGACCGGCCCAT-GTCTGTGATTTGCCTA-AGGGGGCATTGTGACATCACAACTCTGCACTG
>Gorilla_gorilla_gorilla~GCF_000151905.2_gorGor4|NW_017510195.1_5642-5710_1888
TCACCCAGGTGACA-GACCATTGTCTGTGATCTGCCTA-AGGGGGCATTGTGATATCATAACTCTGCACTG
>Gorilla_gorilla_gorilla~GCF_000151905.2_gorGor4|NW_017510205.1_1357-1423_1889
ACCCAGGTGACTTTCCCTT-GATTGTGATCTGCCTA-TGGTGGCATTGTGACATCACAACTCTGCACTG
>Gorilla_gorilla_gorilla~GCF_000151905.2_gorGor4|NW_017510205.1_3733-3801_1890
TCACTCAGTAGACAAACACTT-GTCTGTGATCTGCCTA-ACAGGGCATTGTGACATCATAAGTCTGCACTG
>Gorilla_gorilla_gorilla~GCF_000151905.2_gorGor4|NW_017510205.1_4363-4431_1891
TCACAAAGGTGACAGTCCCTT-GTCTGTGATCTGCCTA-AGGGGGCATTGTGACATCATAAATCTGCACTG
>Gorilla_gorilla_gorilla~GCF_000151905.2_gorGor4|NW_017510205.1_4783-4851_1892
TCACTGTGGTGA-AAGACCCTTGTCTGTGATCTGCCTA-AGGGGGCATTGTGACATCATAAACTTGCACTG
>Gorilla_gorilla_gorilla~GCF_000151905.2_gorGor4|NW_017510205.1_4923-4988_1893
CCCAGGTGACATACCCTT-GTCTGTGGTCTGCCTA-AGGGGGCATTGTGACATCATAAGTCTGCACTG
>Gorilla_gorilla_gorilla~GCF_000151905.2_gorGor4|NW_017510263.1_230-298_1894
TCACCCAGGGGAAAGGC-CCTTGTCTGTGATCTGCCTA-AGGGGGCATTGTGACATCATAAATCTGCACTG
>Gorilla_gorilla_gorilla~GCF_000151905.2_gorGor4|NW_017510270.1_1467-1531_1895
TCACCCAGGTGACA-AACCCTTGTCTGTGATCTGCCTA-AGGGGGCATTGTGACTTCATAACTCTGC
>Gorilla_gorilla_gorilla~GCF_000151905.2_gorGor4|NW_017510288.1_707-775_1896
TCACCCAGGAGACAGATCCTT-GTCTGTGATTTGCCTA-ATTGGGCATTGTGACATCATAAGTCTGCACTG
>Gorilla_gorilla_gorilla~GCF_000151905.2_gorGor4|NW_017510321.1_1546-1612_1897
ACCAAGCTGACA-GGCCCTTGTCTGTGATCTCCCTA-AGGGGGCATTGTGATATCATAACTCTGCACTG
>Gorilla_gorilla_gorilla~GCF_000151905.2_gorGor4|NW_017510321.1_2186-2240_1898
GGCTCTTGTCTGTGATCTGCCTA-AGGGGGCATTGTGACTTCATAACTCTGCACTG
>Gorilla_gorilla_gorilla~GCF_000151905.2_gorGor4|NW_017510321.1_3567-3635_1899
TCAGCCAGGTGACAGACCCTT-GTGTGTGATCTGCCTA-AGGTGGCATTGTGACATCATAAATCTGCACTG
>Gorilla_gorilla_gorilla~GCF_000151905.2_gorGor4|NW_017510321.1_3987-4053_1900
TCACCCAGGTGACAGGC-CCTTTTCTGTGATCTGCCTA-AGGGGGCATTGTGACATCATAAATCTGCAC
>Gorilla_gorilla_gorilla~GCF_000151905.2_gorGor4|NW_017510346.1_6001-6069_1901
TCACCCAGGTGACAAACCCTT-GTCTGTGATCTGCCTT-AGCGGGCATTGTGACATCATAAGTCTGCACTG
>Gorilla_gorilla_gorilla~GCF_000151905.2_gorGor4|NW_017510346.1_6142-6209_1902
CATCCAGGTGACATTCCC-TTGTCTGTGATCTCCTTA-AGGGGGCATTGTGACATCATACCTCTGCACTG
>Gorilla_gorilla_gorilla~GCF_000151905.2_gorGor4|NW_017510346.1_10262-10328_1903
ACCCAGGTGAGAGACCCTT-GTCTGTGATCTGCCTA-AGGGGGCATTGTGACATCACAACTCTGCACTG
>Gorilla_gorilla_gorilla~GCF_000151905.2_gorGor4|NW_017510444.1_397-465_1904
TCACCAAGGTGAGAGACCATT-GTCTGTGATCTGCCTA-ATAGGGCATTGTGACATCATAAATCTGCACTG
>Gorilla_gorilla_gorilla~GCF_000151905.2_gorGor4|NW_017510444.1_894-952_1905
ACCTAGATGACAGACCCTTGGTCTGTGATCTGCCTA-AGGGGGCATTGTGACATCATAAC
>Gorilla_gorilla_gorilla~GCF_000151905.2_gorGor4|NW_017510444.1_5631-5699_1906
TCTCCCAGGTGACA-GACCCTTGTCTGTGATCTGCATA-AGGGGGCATTGTGACTTCATAACTCTGCACTG
>Gorilla_gorilla_gorilla~GCF_000151905.2_gorGor4|NW_017510481.1_118-182_1907
ACCCAGGTGACAGACCCTT-GTCTGTTATCTGCCTA-AGGGGGCATTGTGACATCATAAATCTGCAC
>Gorilla_gorilla_gorilla~GCF_000151905.2_gorGor4|NW_017510481.1_326-392_1908
CACCCA-GTGACA-GGCCGTTGTCTGTGATCTGCCTA-ACGGGGCATTGTGACTTCATAACTCTGCACTG
>Gorilla_gorilla_gorilla~GCF_000151905.2_gorGor4|NW_017510528.1_1757-1826_1909
TCTCCCAGTTGACAGGCCCTT-GTCTGTGATCTCTGTA-AGGGAGCATTGTGACATCATAAATCTGCACTGA
>Gorilla_gorilla_gorilla~GCF_000151905.2_gorGor4|NW_017510590.1_1181-1249_1910
TCACCCAGGTGACA-GACCCTTGTCTGTCATCTGCCTA-AGGGGGCATTGTGACTTCATAACTCTGCACTG
>Gorilla_gorilla_gorilla~GCF_000151905.2_gorGor4|NW_017510590.1_1323-1388_1911
ACCCAGGTGACAAACCCTT-GTCTGTGATCTGCTTA-AGGGGGCATTGTGACATCATAAGTCTGCACT
>Gorilla_gorilla_gorilla~GCF_000151905.2_gorGor4|NW_017510590.1_4341-4395_1912
GGCCCTTGTCTGTGATCTCCTTA-AGGTGGCATTGTGACTTCATAACTCTGCACTG
>Gorilla_gorilla_gorilla~GCF_000151905.2_gorGor4|NW_017510590.1_4607-4675_1913
TCACCAAGGTGACAGACCATT-GTCTGCAATTTGCCT-AAGTGGGCGTTGTGACATCATAAATCTGCACTG
>Gorilla_gorilla_gorilla~GCF_000151905.2_gorGor4|NW_017510590.1_5591-5654_1914
CAGGTGACAGGCCCTT-GTCTGTGATCTGCCTAATGGGGGCATTGTGACATCATAACTTTGCACT
>Gorilla_gorilla_gorilla~GCF_000151905.2_gorGor4|NW_017510590.1_6217-6285_1915
TCACCCAGGTGACAGACTCTT-GTCTGTGATCTGCCTA-AGGGGGCATTGTGACATCATAAATCTGCACTG
>Gorilla_gorilla_gorilla~GCF_000151905.2_gorGor4|NW_017510590.1_6568-6635_1916
CACCCAGGTGACAGATCCTT-GTCTTTGATCTGCCTA-AGGGGGCATTGTGACATCATAAATCTGCACTG
>Gorilla_gorilla_gorilla~GCF_000151905.2_gorGor4|NW_017510599.1_1953-2018_1917
CCCAGGTGACATACCCTT-GTCTGTGGTCTGCCTA-AGGGGGCATTGTGACATCATAAGTCTGCACTG
>Gorilla_gorilla_gorilla~GCF_000151905.2_gorGor4|NW_017510599.1_2510-2577_1918
TCAACCAGGTGACAGACCCTT-GTCTTTGACCTGCCTA-ATGGGGCATTGTGACATCATACCTCTGCACT
>Gorilla_gorilla_gorilla~GCF_000151905.2_gorGor4|NW_017510614.1_379-447_1919
TCACCCAGGTGACA-GACTTTTGTCTGTGATCTGCCTA-AGGGGGCATTGTGATATCATAACTCTGCGCTG
>Gorilla_gorilla_gorilla~GCF_000151905.2_gorGor4|NW_017510614.1_1710-1778_1920
TCACCCAGGTGACA-GACCCTTGTCAGTGATCTGCTTA-AGAGGGCATTGTGACTTCATAACTCTGCACTG
>Gorilla_gorilla_gorilla~GCF_000151905.2_gorGor4|NW_017510614.1_2346-2408_1921
AGGTGACAGACCCTT-GTCTTTCATCTGCCTA-AGAGGGCATTGTGACATCATAAATCTGCACTG
>Gorilla_gorilla_gorilla~GCF_000151905.2_gorGor4|NW_017510614.1_3741-3805_1922
CACCCAGGTGACA-GAACCTTG-CTGTGATCAGCCTA-AGGGGGCATTGTGACTTCATAACTCTGCAC
>Gorilla_gorilla_gorilla~GCF_000151905.2_gorGor4|NW_017510645.1_1116-1184_1923
TCACCCAGGTGAGATTCC-TTTGTCTTTGATCTGCCAA-AGGGGGCATTGTGACATCATAAATCTGCACTG
>Gorilla_gorilla_gorilla~GCF_000151905.2_gorGor4|NW_017510663.1_1208-1270_1924
AGGTGACAGACCCTT-TTCTTTGATCTGCCTA-AGGGGGCATTGTGACATCATAAGTCTGCACTG
>Gorilla_gorilla_gorilla~GCF_000151905.2_gorGor4|NW_017510663.1_1976-2044_1925
TCACCAAGGTGAGAAACCATT-GTCTGTGATCTGCCT-AAGGGGGCGTTGTGACATCATAAATCTGCACTG
>Gorilla_gorilla_gorilla~GCF_000151905.2_gorGor4|NW_017510663.1_2607-2671_1926
CACCCAGGTGACAGACCCTT-GTCTTTGATCTGCCTA-AGGGGGCATTGTGACATCATAAGTCTGCA
>Gorilla_gorilla_gorilla~GCF_000151905.2_gorGor4|NW_017510663.1_2813-2881_1927
TCACCCAGAAGACAGATCCTT-GTCTGTGATTTGCCTA-ATTGGGCATTGTGACATCATAAGTCTGCACTG
>Gorilla_gorilla_gorilla~GCF_000151905.2_gorGor4|NW_017510743.1_545-610_1928
TCACCCTGGTTACAGACCCT-TGTCCGTGATATGCC-AAAGGGGGCATTGTGACATAACTCTGCACTG
>Gorilla_gorilla_gorilla~GCF_000151905.2_gorGor4|NW_017510751.1_126-191_1929
TCACCTAGGTGACAG-GCCCGTGACTGAGATCTGCCTA-AGGGGGCATTGTGACATAACTCTGCACTG
>Gorilla_gorilla_gorilla~GCF_000151905.2_gorGor4|NW_017510751.1_681-749_1930
TCACCCCGTTGACAGACCCTT-GTCTGTGATCTCCCTA-AGGGGGCATTGTGACATCATAAATCTGCACTG
>Gorilla_gorilla_gorilla~GCF_000151905.2_gorGor4|NW_017510819.1_1750-1818_1931
TCACCCAGGTGGCAGACCCTT-GTCTGTGATCTGCCTA-AGGGGGCATTGTGACATCATAAGTCTGCACTG
>Gorilla_gorilla_gorilla~GCF_000151905.2_gorGor4|NW_017510819.1_1890-1958_1932
TCACCCAGGTGACAGACCCTT-GTCTGTGATCTGTCTA-AGGGGGCATTGTGACATCATACCTCTGCACTG
>Gorilla_gorilla_gorilla~GCF_000151905.2_gorGor4|NW_017510819.1_5458-5521_1933
CAGGTGACAGACCCTTT-TCTGTGATCTGCCTA-AGGGGGCATTGTGACATCACAACTCTGCACTG
>Gorilla_gorilla_gorilla~GCF_000151905.2_gorGor4|NW_017510819.1_5668-5736_1934
TCACCCAGGTGGCAGACCCTT-GACTTTGATCTGCCTA-AGGGGGCATTGTGACATCATAAATCTGCACTG
>Gorilla_gorilla_gorilla~GCF_000151905.2_gorGor4|NW_017510819.1_6370-6431_1935
CAGGTGACAGACTCTT-GTCTGTGATCTGCCTA-AGGGGGCATTGTGACATCATAAATCTGCAC
>Gorilla_gorilla_gorilla~GCF_000151905.2_gorGor4|NW_017510819.1_7067-7135_1936
TCACCCAGTTGACAGGCCCTT-GTCTGTGATCTGCCTA-AGGGGGCATTGTGACATCATAAGTCTGCACTG
>Gorilla_gorilla_gorilla~GCF_000151905.2_gorGor4|NW_017510819.1_7905-7969_1937
CCCA-GTGACATACCCTT-GTCTGTGGTCTGCCTA-AGGGGGCATTGTGACATCATAAGTCTGCACTG
>Gorilla_gorilla_gorilla~GCF_000151905.2_gorGor4|NW_017510870.1_209-277_1938
TCACCAAGTTGACAGACCATT-GTCTTTGATCTGCCT-AAGGGGGCGTTGTGACATCATAAATCTGCACTG
>Gorilla_gorilla_gorilla~GCF_000151905.2_gorGor4|NW_017510870.1_1049-1106_1939
ACAGACCCTT-GTCTGTGATCTGCCTA-AGGGGGCATTGTGACATCACAACTCTGCTCTG
>Gorilla_gorilla_gorilla~GCF_000151905.2_gorGor4|NW_017510870.1_1188-1257_1940
TCACCCTGGTGACAGAC-CCTTGTCCATTATCTGCC-AAAGGGGGCATTGTGACATCATAAATCTGCACTGA
>Gorilla_gorilla_gorilla~GCF_000151905.2_gorGor4|NW_017510901.1_1092-1158_1941
TCACCCAGGTGACA-GACCCTTGTCGGTGATCTGCCTA-ATGGGGCATTGTGATATCATAACTCTGCAC
>Gorilla_gorilla_gorilla~GCF_000151905.2_gorGor4|NW_017510992.1_3171-3238_1942
TCACCCAGGTTATGCAGCTCTCCTGCCTGGGCTCTCCCTACAGGGGACATTGTGACATATCTCTGCAC
>Gorilla_gorilla_gorilla~GCF_000151905.2_gorGor4|NW_017511003.1_71-138_1943
CACCCAGGTGACAGACCCTT-GTCTTTGATCTGCCTA-AGGGGGCATTGTGACATCATAAGTCTGCACTG
>Gorilla_gorilla_gorilla~GCF_000151905.2_gorGor4|NW_017511003.1_279-347_1944
TCACCAAGGTGACAGACCATT-GTCTGTGATATGCCTA-AGGAGGCATTGTGACATCATAAATCTGCACTG
>Gorilla_gorilla_gorilla~GCF_000151905.2_gorGor4|NW_017511003.1_419-487_1945
TCACCAAGGTGAGAAACCATT-GTCTGTGATCTGCCT-AAGGGGGCGTTGTGACATCATAAATCTGCACTG
>Gorilla_gorilla_gorilla~GCF_000151905.2_gorGor4|NW_017511003.1_5878-5944_1946
ACCCAGGTGACAGACCCTT-GTCTTTGATCTGCCTAAA-GGGGCATTGTGACATCACAACTCTGCACTG
>Gorilla_gorilla_gorilla~GCF_000151905.2_gorGor4|NW_017511020.1_1565-1633_1947
TCCCCCAGGTGACA-GGCCCTGGTCTGTGATCTGCCTA-AGGGGGCATTGTGATATCATAACTCTGCACTG
>Gorilla_gorilla_gorilla~GCF_000151905.2_gorGor4|NW_017511033.1_1898-1964_1948
ACCCAGGTGACGTAACCTT-GACAGTGATCTGCCTA-AGGTGGCATTGTGACATCACAACTCTGCACTG
>Gorilla_gorilla_gorilla~GCF_000151905.2_gorGor4|NW_017511053.1_328-395_1949
CACCAAGGTGACAGACCCTT-GTCTTTGATCTGCCTA-AGGGGGCATTGTGACATCATAAGTCTGCACTG
>Gorilla_gorilla_gorilla~GCF_000151905.2_gorGor4|NW_017511053.1_537-605_1950
TCACCCAGGAGACAGATCATT-GTCCGTGATTTGCCTA-ATTGGGCATTGTGACATCATAAGTCTGCACTG
>Gorilla_gorilla_gorilla~GCF_000151905.2_gorGor4|NW_017511053.1_1517-1577_1951
GTGACAGACCCTT-GTCTTTGATCTGCCTA-AGGGGGCATTGTGACATCATAAGTCTGCACTG
>Gorilla_gorilla_gorilla~GCF_000151905.2_gorGor4|NW_017511079.1_453-521_1952
TCACCAAGTTGACAGACCATT-GTCTTTGATCTGCCT-AAGGGGGCGTTGTGACATCATAAATCTGCACTG
>Gorilla_gorilla_gorilla~GCF_000151905.2_gorGor4|NW_017511095.1_1304-1372_1953
TCACCCAGGTGACA-GACCCTTGTCTGTGATCTGCCTA-AGGGGGCATTGTGACTTCATAACTCTGCACTG
>Gorilla_gorilla_gorilla~GCF_000151905.2_gorGor4|NW_017511095.1_1724-1792_1954
TCACCCAGGTGACAGATCCTT-TACTTTGATCTGCCTA-AGGGGGCATTGTGACATCATAAATCTGCACTG
>Gorilla_gorilla_gorilla~GCF_000151905.2_gorGor4|NW_017511095.1_2704-2770_1955
ACCCAGGTGACAGACGCTT-GTGTGCAAACTGCCTA-ACGGGGCATTGTGACATCATAACTTTGCACTG
>Gorilla_gorilla_gorilla~GCF_000151905.2_gorGor4|NW_017511095.1_3408-3472_1956
TCACCCCGGTGACTGACCCTT-GTCTGTGATCTGCCTA-AGGGGGCATTGTGACATCATAAGTCTGC
>Gorilla_gorilla_gorilla~GCF_000151905.2_gorGor4|NW_017511095.1_4043-4107_1957
TCACCCCGGTGACTGACCCTT-GTCTGTGATCTGCCTA-AGGGGGCATTGTGACATCATAAGTCTGC
>Gorilla_gorilla_gorilla~GCF_000151905.2_gorGor4|NW_017511095.1_5927-5995_1958
TCACCAAGGTGATAGACCATT-GTCTGTGATCTGCAT-AAGGGGGCGTTGTGACATCATAAATCTGCACTG
>Gorilla_gorilla_gorilla~GCF_000151905.2_gorGor4|NW_017511095.1_6417-6484_1959
CACCCAGGTGACA-GGCCCTTGTCTGTGATCTGCCTA-AGGGGGCATTGTGACTTCATAACTCTGCACTG
>Gorilla_gorilla_gorilla~GCF_000151905.2_gorGor4|NW_017511095.1_6487-6555_1960
TCACCCAGGTGACAGACCCTT-GTCTGTGATCTGCCTA-ACGGGGCATTGTGACATCATAAGTCTGCACTG
>Gorilla_gorilla_gorilla~GCF_000151905.2_gorGor4|NW_017511104.1_2531-2599_1961
TCAGCGAGGTGACAGACCCTT-GTCTTTGATCCGCCTA-AAGGGGCATTGTGACATCATAAATCTGCACTG
>Gorilla_gorilla_gorilla~GCF_000151905.2_gorGor4|NW_017511104.1_2740-2808_1962
TCACCCAGGTGACA-GGACCTTGTCTGTGATATGCCTA-AGGGGGCATTGTGACTTCATAACTCTGCACTG
>Gorilla_gorilla_gorilla~GCF_000151905.2_gorGor4|NW_017511139.1_273-338_1963
TCACCCAGGTGACAGACCCTT-GTCTATGATCTGC-TA-AGGGGGCATTGTGACATCATACCTCTGCAC
>Gorilla_gorilla_gorilla~GCF_000151905.2_gorGor4|NW_017511139.1_2091-2159_1964
TCACCCAGGTGACA-GACCCTTGTCTGTGATCTGCGTA-AGGCGGCATTGTGACATCACAACTGTGCACTG
>Gorilla_gorilla_gorilla~GCF_000151905.2_gorGor4|NW_017511139.1_4683-4751_1965
TCACCCAGGGGAAACACCCTT-GTCTGTGATCTTCCTA-AGGGGGCATTGTGACATCATAAGTCTGCACTG
>Gorilla_gorilla_gorilla~GCF_000151905.2_gorGor4|NW_017511139.1_5103-5171_1966
TCACTAAGGTGACA-GACCCTTGTCTGTGATCTGCGTA-AGGCGGCATTGTGACATCACAACTGTGCACTG
>Gorilla_gorilla_gorilla~GCF_000151905.2_gorGor4|NW_017511139.1_5596-5658_1967
CCCTGGTGACA-GACCCTTGTCTGTGATCTGACTA-AGGGGGCATTGTGATATCATAACTCTGCA
>Gorilla_gorilla_gorilla~GCF_000151905.2_gorGor4|NW_017511176.1_2146-2214_1968
TCACCAAGGTGAGAGAGCATT-GTCTGTGATCTGCCTCATA--GGGCATTGTGACATCATAAATCTGCACTG
>Gorilla_gorilla_gorilla~GCF_000151905.2_gorGor4|NW_017511176.1_2505-2563_1969
ACCAAGATGACAGACCCTTGGTCTGTGATCTGCCTA-AGGGGGCATTGTGACATCATAAC
>Gorilla_gorilla_gorilla~GCF_000151905.2_gorGor4|NW_017511226.1_286-354_1970
TCACCCAGGTGACAGGCACTT-GTCTGTGATCTGCCTA-AGGAGGCATTGTGACATCATAAGTCTGCACTG
>Gorilla_gorilla_gorilla~GCF_000151905.2_gorGor4|NW_017511226.1_2596-2664_1971
TCACCCAGAAGACAGATCCTT-GTCTGTGATTTGCCTA-ATTGGGCATTGTGACATCATAAGTCTGCACTG
>Gorilla_gorilla_gorilla~GCF_000151905.2_gorGor4|NW_017511226.1_2806-2873_1972
CACCCAGGTGACAGACCCTT-GTCTTTGATCTGCCTA-AGGGGGCATTGTGACATCATAAGTCTGCACTG
>Gorilla_gorilla_gorilla~GCF_000151905.2_gorGor4|NW_017511226.1_3084-3151_1973
TCACCTAGGTGATGGAACCTT-CTCTGTGATTTGCCTA-A-GTGGCATTGTGACATCATAAGTCTGCACTG
>Gorilla_gorilla_gorilla~GCF_000151905.2_gorGor4|NW_017511226.1_3222-3290_1974
TCACCCTGGTGGCAGACCCTT-GACTTTGATCTGCCTA-AGGGGGCATTGTGACATCATAAGTCTGCACTG
>Gorilla_gorilla_gorilla~GCF_000151905.2_gorGor4|NW_017511226.1_3851-3919_1975
TCACCAAGGTGAGAAACCATT-GTCTGTGATCTGCCT-AAGGGGGCGTTGTGACATCATAAATCTGCACTG
>Gorilla_gorilla_gorilla~GCF_000151905.2_gorGor4|NW_017511246.1_805-871_1976
TCACACAGGTGACAGACCGTT-GTCTGTGATCTGCCCA-AGGGGGCATTGTGACATCACAACTCTGCAC
>Gorilla_gorilla_gorilla~GCF_000151905.2_gorGor4|NW_017511256.1_934-1000_1977
CACCCAGGTGA-CCGACCCTTGTCTGTGAACTGCCTA-AGGGGGCATTGTGACTTCATAACTCTGCACT
>Gorilla_gorilla_gorilla~GCF_000151905.2_gorGor4|NW_017511256.1_1283-1351_1978
TCACCAAGGTGAGAAACCATT-GTCTGTGATCTGCCTA-AGGGGGCATTGTGACATCATAAATCTGCACTG
>Gorilla_gorilla_gorilla~GCF_000151905.2_gorGor4|NW_017511264.1_2002-2070_1979
TCACCCTGGTGACAGA-CCTTGGTCTGTGATCTGCCTA-AGGGGGCATTGTGACATCATAAGTCTGCACTG
>Gorilla_gorilla_gorilla~GCF_000151905.2_gorGor4|NW_017511272.1_171-237_1980
CACCGAGATGACA-GGCCCTTGTCGGTGAACTGCCTA-AAGGGGCATTGTGATATCATAACTCTGCACT
>Gorilla_gorilla_gorilla~GCF_000151905.2_gorGor4|NW_017511395.1_4217-4281_1981
ACCCAGGTGACA-GACCCTAGTCTGCGATCAGCTCA-AGGGGGCATTGTGATATCATAACTCTGCAC
>Gorilla_gorilla_gorilla~GCF_000151905.2_gorGor4|NW_017511395.1_5548-5615_1982
TCACCCATGTGACAGGCACGTT--CCTGTGTTCTGCGTAAGGGGGGCATTGTGACATCACAACTCTGCAC
>Gorilla_gorilla_gorilla~GCF_000151905.2_gorGor4|NW_017511444.1_1503-1569_1983
ACCCAGGTGACAGACCCTTC-TCTGTGATCTGCCTA-AGTGGGCATTGTGACATCATAAGTCTGCACTG
>Gorilla_gorilla_gorilla~GCF_000151905.2_gorGor4|NW_017511455.1_537-602_1984
TCATCCAGGAGAC-AGGCCCTTGTCTGTGAACTGCCTA-AGGGGGCATTGTGACATCATAAATCTGCA
>Gorilla_gorilla_gorilla~GCF_000151905.2_gorGor4|NW_017511455.1_3116-3182_1985
TCACCCAGGTGACAGGC-CCTGGTCTGTGATCTGCCTACC-GGGGCATTGTGACATCATAACTTTGCAC
>Gorilla_gorilla_gorilla~GCF_000151905.2_gorGor4|NW_017511455.1_4508-4574_1986
TCAGCCAGGTGACAG-GTCTTTGGATTTGATCTGCCTA-AGGGGGCATTGTGACATCATAAGTCTGCAC
>Gorilla_gorilla_gorilla~GCF_000151905.2_gorGor4|NW_017511455.1_5277-5342_1987
TCACCCAGGTGACAGGCCCTTT-TCTGTGATCTGCCTA-AGGGGGCATTGTGACATCACAACTCTGCA
>Gorilla_gorilla_gorilla~GCF_000151905.2_gorGor4|NW_017511455.1_7166-7234_1988
TCCCCCAGGTGACA-GTCCCTTGCCTTTGATCTTCCTA-AGGGGGCATTGTGACTTCATAACTCTGCCCTG
>Gorilla_gorilla_gorilla~GCF_000151905.2_gorGor4|NW_017511455.1_14854-14923_1989
TCACCGAGGTGACA-GACCCTTGTCTTTGATCTGCCTA-AGGGGGCATTGTGATATCATAACTCTGCACTGA
>Gorilla_gorilla_gorilla~GCF_000151905.2_gorGor4|NW_017511514.1_420-488_1990
TCACCAAGGTGACA-GGCCATTGTTTGTGATCTGCCTA-AGGAGGCATTGTGACTTCATAACTCTGCACTG
>Gorilla_gorilla_gorilla~GCF_000151905.2_gorGor4|NW_017511683.1_524-578_1991
GACCCTT-GTCTGTGATCTGCCTA-AGGCGGCATTGTGACATCATAATTTTGCACTG
>Gorilla_gorilla_gorilla~GCF_000151905.2_gorGor4|NW_017511683.1_4146-4214_1992
TCACCCAGGTGACAGACC-CTTGACTGTGAACTGCCTA-AGGGGGCATTGTGACATCATACCTCTGCACTG
>Gorilla_gorilla_gorilla~GCF_000151905.2_gorGor4|NW_017511683.1_4425-4493_1993
TCACCCAGGTGACAGACCCTT-GTCTGTCATCTGCCTA-AGGGGGCATTGTGACATCATAAGTCTGCACTG
>Gorilla_gorilla_gorilla~GCF_000151905.2_gorGor4|NW_017511683.1_5053-5121_1994
TCACACAGGTGACAGAC-CTTTGTCTCTCATCTGCCTA-AGGGGGCATTGTGACATCATAACTTTGCACTG
>Gorilla_gorilla_gorilla~GCF_000151905.2_gorGor4|NW_017511693.1_77-145_1995
TCACCCAGGTGACAGACCCTT-GTCTGTGATCTCCCCA-AGGGGGCATTGTGACATCATAAATCTGCACTG
>Gorilla_gorilla_gorilla~GCF_000151905.2_gorGor4|NW_017511693.1_4893-4955_1996
AGGTGACAGACC-CTGGTCTTTGATCTGCCTAT-GGGGGCATTGTGACATCATAAATCTGCACTG
>Gorilla_gorilla_gorilla~GCF_000151905.2_gorGor4|NW_017511726.1_219-287_1997
TCACCCAGGTGACA-GACCCTTGTCTGTGATGTGCCTA-AGGGGGCATTGTGACTTCATAACTCTGCACTG
>Gorilla_gorilla_gorilla~GCF_000151905.2_gorGor4|NW_017511747.1_799-867_1998
TCACCCAGGTGACAGGA-CCTTGTCTGTGATCTGCCTC-AGGTGGCATTGTGACATCACAAATCTGCACTG
>Gorilla_gorilla_gorilla~GCF_000151905.2_gorGor4|NW_017511747.1_3736-3804_1999
TCACCCAGTTGACAGGA-CCTTGTCTGTGATCTGCCTC-AGGTGGCATTGTGACATCACAAATCTGCACTG
>Gorilla_gorilla_gorilla~GCF_000151905.2_gorGor4|NW_017511773.1_197-264_2000
CACCCAGGTTACAGACACTT-GTCTTTGATCTGCCTA-AGGGGGCATTGTGACATCATAAGTCTGCACTG
>Gorilla_gorilla_gorilla~GCF_000151905.2_gorGor4|NW_017511773.1_406-474_2001
TCACCCAGGAGACAGATCCTT-GTCTGTGATTTGCCTA-ATTGGGCATTGTGACATCATAAGTCTGCACTG
>Gorilla_gorilla_gorilla~GCF_000151905.2_gorGor4|NW_017511799.1_1586-1650_2002
CACCCAGGTGACAGACCCGT-GTCTGTGATCTGCCTA-AGGGGGCATTGTGACATCATAAGTCTGCA
>Gorilla_gorilla_gorilla~GCF_000151905.2_gorGor4|NW_017511799.1_2563-2631_2003
TCACCCAGGTGACAGACCCTT-GTCTGTGATCTGCGTA-AGTGGGCATTGTGACATCACAACTCTGCACTG
>Gorilla_gorilla_gorilla~GCF_000151905.2_gorGor4|NW_017511846.1_792-860_2004
TCACCCAGGGGGCAGACCC-TAGTCTGTGATCTGCCTA-AGGNGGCATTGTGACATCATAAATCTGCACTG
>Gorilla_gorilla_gorilla~GCF_000151905.2_gorGor4|NW_017511846.1_1418-1480_2005
AGGTGGCAGACCCTT-GTCTGTGATCTGCCTA-AGGGGGCATTGTGACATCATAAATCTGCACTG
>Gorilla_gorilla_gorilla~GCF_000151905.2_gorGor4|NW_017511918.1_1187-1255_2006
TCACCCAGGTGAAC-GACCCTTGTCAGTGATCTGCCTA-AGGGGGCATTGTGACATCATAAATCTGCACTG
>Gorilla_gorilla_gorilla~GCF_000151905.2_gorGor4|NW_017511935.1_280-348_2007
TCACTCAGGTGACAGACCCTT-GTTTTCGATCTCCTTA-AGTGGGCATTGTGACATCACAACTCTGCACTG
>Gorilla_gorilla_gorilla~GCF_000151905.2_gorGor4|NW_017511946.1_349-415_2008
ACCCAGGTGACGTACCCTT-GACTGTAATCTGCCT-TAGGTGGCATTGTGACATCACAACTCTGCACTG
>Gorilla_gorilla_gorilla~GCF_000151905.2_gorGor4|NW_017511946.1_559-625_2009
CACCCA-GTGACA-GGCCGTTGTCTGTGATCTGCCTA-ATGGGGCATTGTGACTTCATAACTCTGCACTG
>Gorilla_gorilla_gorilla~GCF_000151905.2_gorGor4|NW_017511946.1_769-833_2010
ACCCAGGTGACAGACCCTT-GTCTGTTATCTGCCT-GAGGGGGCATTGTGACATCATAAATCTGCAC
>Gorilla_gorilla_gorilla~GCF_000151905.2_gorGor4|NW_017511946.1_1327-1393_2011
CACCCA-GTGACA-GGCCGTTGTCTGTGATCTGCCTA-ACGTGGCATTGTGACTTCATAACTCTGCACTG
>Gorilla_gorilla_gorilla~GCF_000151905.2_gorGor4|NW_017511946.1_1537-1601_2012
ACCCAGGTGACAGACCCTT-GTCTGTTATCTGCCTA-AGGGGGCATTGTGACATCATAAATCTGCAC
>Gorilla_gorilla_gorilla~GCF_000151905.2_gorGor4|NW_017511946.1_2373-2441_2013
TCGCCCATGTGACAGGCCCTT-GAATGTGATCTGCCTA-AGGGGGCATTGAGACATCATAAATCTGCACTG
>Gorilla_gorilla_gorilla~GCF_000151905.2_gorGor4|NW_017511952.1_787-855_2014
TCACCCAGGTGACAGACCCTT-GTCTGTGATCTGCCTA-AGGGGGCATTGTGACATCATAAATCTGCGCTG
>Gorilla_gorilla_gorilla~GCF_000151905.2_gorGor4|NW_017511952.1_2742-2808_2015
TCACCCAGGTGACT-GACCGTTGTCTGTGATCCGCCTA-CGGGGGCATTGTGATATCATAACTCTGCAC
>Gorilla_gorilla_gorilla~GCF_000151905.2_gorGor4|NW_017512016.1_196-259_2016
CACCCAGGTGAC-TGATCCTTGTCTCTGATCTGCCTA-AGGGGGCATTGTGACATCATAAATCTGC
>Gorilla_gorilla_gorilla~GCF_000151905.2_gorGor4|NW_017512016.1_1596-1659_2017
CACCCAGGTGAC-TGATCCTTGTCTCTGATTTGCCTA-AGGGGGCATTGTGACATCATAAATCTGC
>Gorilla_gorilla_gorilla~GCF_000151905.2_gorGor4|NW_017512016.1_1735-1803_2018
TCACTCAGGAGACAAACACTT-GTCTGTGATTTGCCTA-ACAGGGCATTGTGACATCATAAGTCTGCACTG
>Gorilla_gorilla_gorilla~GCF_000151905.2_gorGor4|NW_017512027.1_3321-3388_2019
TCACCCTGATGAAAGAC-CCTTGTCCCTTATCTGCCTA-AAGGGGCATTGTGACATCATAAATCTGCACT
>Gorilla_gorilla_gorilla~GCF_000151905.2_gorGor4|NW_017512041.1_1344-1408_2020
TCACGAAGTTGACAGACCATT-GTCTTTGATCTG-CTGAAGGGGGCGTTGTGACATCATAAATCTGC
>Gorilla_gorilla_gorilla~GCF_000151905.2_gorGor4|NW_017512041.1_1971-2038_2021
CACCCAGGGGAGAGACCCTT-GTCTGT-ATACTGCCTA-AGGTGGCATTGTGACATCACAACTCTGCACTG
>Gorilla_gorilla_gorilla~GCF_000151905.2_gorGor4|NW_017512041.1_3231-3295_2022
TCACGAAGTTGACAGACCATT-GTCTTTGATCTG-CTGAAGGGGGCGTTGTGACATCATAAATCTGC
>Gorilla_gorilla_gorilla~GCF_000151905.2_gorGor4|NW_017512049.1_510-578_2023
TCACCAACGTGAGAAACCATT-TTCTGTGATCTCCCT-AAGGGGGCGTTGTGACATCATAAATCTGCACTG
>Gorilla_gorilla_gorilla~GCF_000151905.2_gorGor4|NW_017512083.1_140-207_2024
CACCCATGTGACA-GGCCGTTGCCTGTGATCTGCCTA-AGGGGGCATTGTGACTTCATAACTCTGCACTG
>Gorilla_gorilla_gorilla~GCF_000151905.2_gorGor4|NW_017512083.1_210-278_2025
TCACCCACGTTACAGACCGTT-GTCTGTGATCTGCCTA-AGGGGGCATTGTGACATCATAAGTCTGCACTG
>Gorilla_gorilla_gorilla~GCF_000151905.2_gorGor4|NW_017512116.1_126-194_2026
TCACCCAGGTGAAGGACCCTT-GACTGTGATCTGCCTA-AGGGGGCATTGTGACATCACAACTCTGCACTG
>Gorilla_gorilla_gorilla~GCF_000151905.2_gorGor4|NW_017512116.1_266-334_2027
TCTCCCAGGTGACAGACCCTT-GTCTGTGAACTGCCTA-AGGGGGCATTGTGACATCATAAATCTGCACTG
>Gorilla_gorilla_gorilla~GCF_000151905.2_gorGor4|NW_017512116.1_2225-2293_2028
TCACCCACATGACAGACACTT-GTCTGTGATCTGCCTA-ATGGGGCATTGTGACATCATAATTTTGCACTG
>Gorilla_gorilla_gorilla~GCF_000151905.2_gorGor4|NW_017512145.1_2169-2236_2029
CACCCAGGTGACACACCCTT-GTCTTTGATCTGCCTA-AGGGGGCATTGTGACATCATAAGTCTGCACTG
>Gorilla_gorilla_gorilla~GCF_000151905.2_gorGor4|NW_017512160.1_799-867_2030
TCACTGAGGTGGCAGACCATT-GTCTTTGATCGGCCT-AAGGGGGCGTTGTGACATCATAAATCTGCACTG
>Gorilla_gorilla_gorilla~GCF_000151905.2_gorGor4|NW_017512160.1_1500-1567_2031
CACCGAGGTGACA-GGCCGTTGTCTGTGATATGCCTA-AGGGGGCATTGTGACTTCATAACTCTGCACTG
>Gorilla_gorilla_gorilla~GCF_000151905.2_gorGor4|NW_017512160.1_3944-4012_2032
TCACCCAGGTGACA-GACCCTAGTCTGTGATCTGTCTA-AGGTGGCATTGTGATATCATAACTCTGCACTG
>Gorilla_gorilla_gorilla~GCF_000151905.2_gorGor4|NW_017512256.1_27-93_2033
TCACACAGGTGACAGACCCTT-GCCTTTGATCTGCTTA-AGGGGGCATTGTGACATCATACCTCTGCAC
>Gorilla_gorilla_gorilla~GCF_000151905.2_gorGor4|NW_017512256.1_1216-1282_2034
TCACACAGGTGACAGACCCTT-GCCTTTGATCTGCTTA-AGGGGGCATTGTGACATCATACCTCTGCAC
>Gorilla_gorilla_gorilla~GCF_000151905.2_gorGor4|NW_017512286.1_947-1015_2035
TCACCCAGGTGACAGACCCTT-GTCTGTGATCTGCCTA-AGGGGGCATTGTGACATCATAAGTCTGCACTG
>Gorilla_gorilla_gorilla~GCF_000151905.2_gorGor4|NW_017512298.1_2429-2495_2036
ACCCACGTGACAGACCCTT-GCCTGTGATTTGCCTA-AGGGGGCATTGTGACATCATAAATCTGCACTG
>Gorilla_gorilla_gorilla~GCF_000151905.2_gorGor4|NW_017512298.1_3610-3677_2037
CATCCAGGTGACATTCCCTT-GTCTGTGATCTCCCTA-AGGGGGCATTGTGACATCACAACTCTGCACTG
>Gorilla_gorilla_gorilla~GCF_000151905.2_gorGor4|NW_017512335.1_901-969_2038
TCACCCAGGTGACA-GGGCCTTGTCTGTGATCTGCCTA-AGGGGGCATTGTGACTTCATAACTCTGCACTG
>Gorilla_gorilla_gorilla~GCF_000151905.2_gorGor4|NW_017512351.1_1250-1317_2039
CACCCAGGTGGCAGACCCTT-GACTTTGATCTGCCTA-AGGGGGCATTGTGACATCATAAATCTGCACTG
>Gorilla_gorilla_gorilla~GCF_000151905.2_gorGor4|NW_017512351.1_3348-3415_2040
TCACCCTGGAGACAGACCCTT-CTCTGTGATCTGCCTA-A-GGGGCATTGTGACATCATAAGTCTGCACTG
>Gorilla_gorilla_gorilla~GCF_000151905.2_gorGor4|NW_017512374.1_1289-1357_2041
TCCCCCAAGGGAAAGG-CCCTTGTCTGTGATCTGCCTA-AGGGGGCATTGTGACATCATAAATCTGCACTG
>Gorilla_gorilla_gorilla~GCF_000151905.2_gorGor4|NW_017512386.1_684-751_2042
CACCAAGGTGAGATACCATT-GTCTGTGATCTGCCT-AAGGTGGCGTTGTGACATCATAAATCTGCACTG
>Gorilla_gorilla_gorilla~GCF_000151905.2_gorGor4|NW_017512386.1_1103-1171_2043
TCACCCAGGTGACAGACACTTC-TCTTTGATCTGCCTA-AGGGGGCATTGTGACATCATAAGTCTGCACTG
>Gorilla_gorilla_gorilla~GCF_000151905.2_gorGor4|NW_017512386.1_2642-2710_2044
TCACCCTGGTGACAGACCCTT-GTCCGTGATCTGCCTA-AGGGGGCATTGTGACATCATAAGTCTGCACTG
>Gorilla_gorilla_gorilla~GCF_000151905.2_gorGor4|NW_017512391.1_709-777_2045
TCACACAGGTGACA-GACCCTTGTCTGTTATCTGCCTA-AGGGGGCATTGTGACTTCATAACTCTGCGCTG
>Gorilla_gorilla_gorilla~GCF_000151905.2_gorGor4|NW_017512391.1_1755-1821_2046
TCACACAGGTGACAGACCGTT-GTCTGTGATCTGCCCA-AGGGGGCATTGTGACATCACAACTCTGCAC
>Gorilla_gorilla_gorilla~GCF_000151905.2_gorGor4|NW_017512438.1_3012-3073_2047
ACCAAGGTGACAG-ACCCTTGTGTGTGATCTGCC-GAAGGGGGCATTGTGACATAACTCTGCAC
>Gorilla_gorilla_gorilla~GCF_000151905.2_gorGor4|NW_017512438.1_3147-3215_2048
TCACCCACTTGACAGGCCCTT-GTCTGTGATCTGCCTA-AGGGGGCATTGTGACATCATAACATTT-CACTG
>Gorilla_gorilla_gorilla~GCF_000151905.2_gorGor4|NW_017512467.1_418-486_2049
TCACTCAGGTGACAGACCCTT-GTCTGTGATCTTGCTA-AGGGGGCATTGTGACATCATAAGTCTGCACTG
>Gorilla_gorilla_gorilla~GCF_000151905.2_gorGor4|NW_017512467.1_558-626_2050
TCACCCAGGTGAAACACCCTT-GTCTGTGATCTTCCTA-AGGGGGCATTGTGACATCATAAGTCTGCACTG
>Gorilla_gorilla_gorilla~GCF_000151905.2_gorGor4|NW_017512467.1_1121-1184_2051
ACCCAGGTGACAGACCCTT-GTCTGTGATCTCCCTA-AGGGGGCATTGTGACATAACTGTGCACTG
>Gorilla_gorilla_gorilla~GCF_000151905.2_gorGor4|NW_017512467.1_1888-1956_2052
TCAGCCAGGTGTAACACCCTT-GTGTGTGATCTGCCTA-AGTGGGCATTGTGACATCATAAATCTGCACTG
>Gorilla_gorilla_gorilla~GCF_000151905.2_gorGor4|NW_017512507.1_345-412_2053
TCACCCAGGTGACAGACTCTC-GTCTGTGATCTGCCTA-A-GGGGCATTGTGACATCATAAGTCTGCACTG
>Gorilla_gorilla_gorilla~GCF_000151905.2_gorGor4|NW_017512507.1_2300-2368_2054
TCACCCAGGAGACAGATCCTT-GTCTGTGATTTGCCTA-ATTGGGCATTGTGACATCATAAGTCTGCACTG
>Gorilla_gorilla_gorilla~GCF_000151905.2_gorGor4|NW_017512534.1_1-65_2055
CCAAAGTGAGA-ACCATT-GTCTGTGATCTGCCT-AAGGGGGCGTTGTGACATCATAAATCTGCACTG
>Gorilla_gorilla_gorilla~GCF_000151905.2_gorGor4|NW_017512534.1_696-763_2056
CACCCAGGTGACACACCCTT-GTCTTTGATCTGCCTA-AGGGGGCATTGTGACATCATAAGTCTGCACTG
>Gorilla_gorilla_gorilla~GCF_000151905.2_gorGor4|NW_017512591.1_511-577_2057
ACCCAGGTGA-CCTACCCTTGACTGTGATCTGCCTA-AGGTGGCATTGTGACATCACAAATCTGCACTG
>Gorilla_gorilla_gorilla~GCF_000151905.2_gorGor4|NW_017512591.1_1842-1910_2058
TCACCAAGGTGACA-GGTCCTTTTCTGTTACCTGCCTA-AGGGGGCATTGTGACTTCATAACTCTGCACTG
>Gorilla_gorilla_gorilla~GCF_000151905.2_gorGor4|NW_017512591.1_3451-3519_2059
TCACCCAGGTGACA-GACCCTTGTCTTTGATCTGCCTA-AGGGGGCATTGTGACTTCATAACTCTGCACTG
>Gorilla_gorilla_gorilla~GCF_000151905.2_gorGor4|NW_017512591.1_4571-4639_2060
TCTCCCAGGTGACA-GGCCCTTGTCTGTGATCTGCCTA-AGGGGGCATTGTGACTTCATAACTCTGCACTG
>Gorilla_gorilla_gorilla~GCF_000151905.2_gorGor4|NW_017512591.1_5200-5268_2061
TCCCCCAGGTGACA-GGCCCTGGTCTGTGATCTGCCTA-AGGTGGCATTGTGATATCATAACTCTGCACTG
>Gorilla_gorilla_gorilla~GCF_000151905.2_gorGor4|NW_017512591.1_5829-5897_2062
TCACCCAGGTGACA-GACCCTTGTCTTTGATCTGCCTA-AGGGGGCATTGTGACTTCATAACTCTGCACTG
>Gorilla_gorilla_gorilla~GCF_000151905.2_gorGor4|NW_017512591.1_7019-7087_2063
TCTCCCAGGTGACA-GGCCCTTGTCTGTGATCTGCCTA-AGGGGGCATTGTGACTTCATAACTCTGCACTG
>Gorilla_gorilla_gorilla~GCF_000151905.2_gorGor4|NW_017512591.1_7928-7996_2064
TCACCCAGGTGACA-GACCCTGGCCTTTCATTTGCCTA-AGGGGGCATTGTGACATCACAAATCTGCACTG
>Gorilla_gorilla_gorilla~GCF_000151905.2_gorGor4|NW_017512591.1_8487-8555_2065
TCACCCAGGTGACACACCCTT-GTCTGGCATCTGCCTA-AGGGGGCATTGTGACATCACAACTCTGCACTG
>Gorilla_gorilla_gorilla~GCF_000151905.2_gorGor4|NW_017512591.1_9396-9460_2066
CAGGTGACAGACGCTT-GTCTGTGATCTGCCTAAGGGGGGCATTGTGACATCATAAATCTGCACTG
>Gorilla_gorilla_gorilla~GCF_000151905.2_gorGor4|NW_017512591.1_12828-12896_2067
CAGCCAGGTGACAGACGCTT-GTCTGTGATCTGCCTAAGGGGGGCATTGTGACATCATAAGTCTGCACTG
>Gorilla_gorilla_gorilla~GCF_000151905.2_gorGor4|NW_017512631.1_136-204_2068
TCACAAAGTTGACAGACCCTT-GTCTGTGATCTGCCTA-AGGGGGCATTGTGACATCACAACTCTGCACTG
>Gorilla_gorilla_gorilla~GCF_000151905.2_gorGor4|NW_017512631.1_976-1044_2069
TCACCAAGTTGACAGACCATT-GTCTTTGATCTGCCT-AAGGGGGCGTTGTGACATCATAAATCTGCACTG
>Gorilla_gorilla_gorilla~GCF_000151905.2_gorGor4|NW_017512640.1_441-508_2070
TCACCCAGGTGACAGACTCTC-GTCTGTGATCTGCCTA-A-GGGGCATTGTGACATCATAAGTCTGCACTG
>Gorilla_gorilla_gorilla~GCF_000151905.2_gorGor4|NW_017512640.1_1559-1626_2071
CACCCAGGTGACAGACTCTT-GTCTTTGATCTGCCTA-AGGGGGCATTGTGACATCATAAGTCTGCACTG
>Gorilla_gorilla_gorilla~GCF_000151905.2_gorGor4|NW_017512640.1_2185-2253_2072
TCACCAAGGTGAGAAACCATT-GTCTGTGATCTGCCTAAAGGGGC-GTTGTGACATCATAAATCTGCACTG
>Gorilla_gorilla_gorilla~GCF_000151905.2_gorGor4|NW_017512640.1_4139-4204_2073
TCATCCAGGTGACAGACT-CTTGTCTGTGATCTGCCTA-A-GGGGCATTGTGACATCATAAATCTGCAC
>Gorilla_gorilla_gorilla~GCF_000151905.2_gorGor4|NW_017512685.1_209-275_2074
TCACCCAGGTGATA-GACCCCTCTCTGAGATCTGCCTA-AGGGGGCATTGTGACTTCATAACTCTGCAC
>Gorilla_gorilla_gorilla~GCF_000151905.2_gorGor4|NW_017512711.1_551-614_2075
GTGGTGA-AAGACCCTTGTCTGTGACCTGCCTA-AGGGGGCATTGTGACATCATAAACTTGCACTG
>Gorilla_gorilla_gorilla~GCF_000151905.2_gorGor4|NW_017512724.1_98-161_2076
CACCCAGGTGAC-TGATCCTTGTCTCTGATCTGCCTA-AGGGGGCATTGTGACATCATAAATCTGC
>Gorilla_gorilla_gorilla~GCF_000151905.2_gorGor4|NW_017512724.1_237-305_2077
TCACTCAGGAGACAAACACTT-GACTGTGATCTGCCTA-ACAGGGCATTGTGACATCATAAGTCTGCACTG
>Gorilla_gorilla_gorilla~GCF_000151905.2_gorGor4|NW_017512724.1_1357-1425_2078
TCACCCAGGTGACA-GACCCCTGTCTGTGATCTGCCTA-AGGGGGCATTGTGACATCATAAACTTGCACTG
>Gorilla_gorilla_gorilla~GCF_000151905.2_gorGor4|NW_017512724.1_1497-1565_2079
TCACCCAGGTGA-AAGACCTTTGTCTGTGATCTCCCTA-AGGGGGCATTGTGACATCATAAACTTGCACTG
>Gorilla_gorilla_gorilla~GCF_000151905.2_gorGor4|NW_017512772.1_968-1035_2080
CACCCAGGTGATGTAACTCTTGTCTAGGCTTTGCCTACAGGGGGCATTGTGACATATCTGTGCACTGA
>Gorilla_gorilla_gorilla~GCF_000151905.2_gorGor4|NW_017512786.1_1140-1207_2081
TCACCCAGGTGACAGACCCTT-GTCTATGATCTGCCTAAA-GGGGCATTGTGACATCACAACTCTGCACT
>Gorilla_gorilla_gorilla~GCF_000151905.2_gorGor4|NW_017512786.1_1977-2043_2082
ACCCAGGTGCCGTACCCCT-GACTGTGATCTGCCTA-AGGTGGCATTGTGACATCACAACTCTGCACTG
>Gorilla_gorilla_gorilla~GCF_000151905.2_gorGor4|NW_017512786.1_3305-3371_2083
ACCCAGGTGCCGTACCCCT-GACTGTGATCTGCCTA-AGGTGGCATTGTGACATCACAACTCTGCACTG
>Gorilla_gorilla_gorilla~GCF_000151905.2_gorGor4|NW_017512788.1_126-193_2084
TCACCAAGGTGACACACCGTT-GCCTTTGATCTGCCTA-A-GGGGCATTGTGACATCATAAGTCTGCACTG
>Gorilla_gorilla_gorilla~GCF_000151905.2_gorGor4|NW_017512788.1_196-263_2085
CACCCAGGTGCCA-GGCCGTTGTCTGTGATCTGCCTA-AGGGGGCATTGTGACTTCATAACTCTGCACTG
>Gorilla_gorilla_gorilla~GCF_000151905.2_gorGor4|NW_017512788.1_1036-1103_2086
CACCCATGTGACAGGCCCTT-GAATGTGATCTGCCTA-AGGGGGCATTGAGACATCATAAATCTGCACTG
>Gorilla_gorilla_gorilla~GCF_000151905.2_gorGor4|NW_017512789.1_375-442_2087
CACCCAGGTAACAGACCATT-GTCTGTGATCTGCCT-AAGGGGGCGTTGTGACATCATAAATCTGCACTG
>Gorilla_gorilla_gorilla~GCF_000151905.2_gorGor4|NW_017512828.1_3939-4007_2088
TCACACAGGTGACA-GGCCCTTGCCGGTGATGTGCC-AAAGGGGGCATTGTGATATCATAACTCTGCACTG
>Gorilla_gorilla_gorilla~GCF_000151905.2_gorGor4|NW_017512828.1_4639-4707_2089
TCACACAGGTGACA-GGCCCTTGCCGGTGATGTGCCTA-AGGGGGCATTGTGATATCATAACTCTGCACTG
>Gorilla_gorilla_gorilla~GCF_000151905.2_gorGor4|NW_017512974.1_1315-1381_2090
ACCAGGGTGACAGACCATT-GTCTGTGATCTGCCT-AAGTGGGCGTTGTGACATCATAAATCTGCACTG
>Gorilla_gorilla_gorilla~GCF_000151905.2_gorGor4|NW_017512974.1_8876-8942_2091
ACCCTGGTGA-AAGACCATTTTCTGTGATCTGCCTA-AGGGGGCATTGTGACATCATACCTCTGCACTG
>Gorilla_gorilla_gorilla~GCF_000151905.2_gorGor4|NW_017512974.1_12440-12499_2092
GTGACA-GGCCCTTGTCTGTGATATGCCTA-A-TGGGCATTGTGACTTCATAACTCTGCACTG
>Gorilla_gorilla_gorilla~GCF_000151905.2_gorGor4|NW_017512986.1_2-63_2093
CAGGTGACAGACCGTT-GTCTGTGATCTGCCCA-AGGGGGCATTGTGACATCACAACTCTGCAC
>Gorilla_gorilla_gorilla~GCF_000151905.2_gorGor4|NW_017513005.1_2782-2850_2094
TCACCCAGGTGACAGACCGTT-GTCTGTGATCTGCCTC-ATGGGGCATTGTGACATCATAAATCTGCACTG
>Gorilla_gorilla_gorilla~GCF_000151905.2_gorGor4|NW_017513005.1_6701-6769_2095
TCACACAGGTGTCATGCCCTT-GTCTGTGATCTGCC-AAAGGGGGCATTGTGACATCATAAGTCTGCACTG
>Gorilla_gorilla_gorilla~GCF_000151905.2_gorGor4|NW_017513005.1_9495-9561_2096
TCACCCAGGTGACA-GACCCTTGTCTNTCATCTGCATA-AGGGGGCATTGTGATATCATAACTCTGCAC
>Gorilla_gorilla_gorilla~GCF_000151905.2_gorGor4|NW_017513013.1_523-589_2097
TCACACAGGTGACAGGCCCTT-GTCTGTGATCTGCCTA-AGGGGGCATTGTGACATCATAAATCTGCAC
>Gorilla_gorilla_gorilla~GCF_000151905.2_gorGor4|NW_017513013.1_663-729_2098
TCTCCCAGGGGACAGACCC-TAGTCTGTGATCTGCCTA-AGGGGGCATTGTGACATCACAACTCTGCAC
>Gorilla_gorilla_gorilla~GCF_000151905.2_gorGor4|NW_017513013.1_812-872_2099
GTGACAGGCCCTT-GAATGTGATCTGCCTA-AGGGGGCATTGAGACATCATAAATCTGCACTG
>Gorilla_gorilla_gorilla~GCF_000151905.2_gorGor4|NW_017513013.1_1995-2063_2100
TCACCAAGTTGACAGACCACT-GTCTTTGGTCTGCCT-AAGGGGGCGTTGTGACATCATAAATCTGCACTG
>Gorilla_gorilla_gorilla~GCF_000151905.2_gorGor4|NW_017513013.1_2204-2272_2101
TCACCCAGGTGACA-GATCCTTGTCTGTGATCTGCCTA-AGGGGGCATTGTGATATCATAACTCTGCACTG
>Gorilla_gorilla_gorilla~GCF_000151905.2_gorGor4|NW_017513047.1_149-215_2102
ACCAAGGTGAGAGACCATT-CTCTGTGATCTGCCTAAAGGGGC-GTTGTGACATCATAAATCTGCACTG
>Gorilla_gorilla_gorilla~GCF_000151905.2_gorGor4|NW_017513047.1_1477-1545_2103
TCACAAAGGTGACA-GACCCTTGTCTGTGAACTG-CTTCAGTGGGCATTGTGATATCATAACTCTGCACTG
>Gorilla_gorilla_gorilla~GCF_000151905.2_gorGor4|NW_017513047.1_1619-1685_2104
TCACCCAGGAGACGGACCCTT-TTCTGTGAACTGCCTA-AGGGGGCATTGTGACATCATAATTTTGCAC
>Gorilla_gorilla_gorilla~GCF_000151905.2_gorGor4|NW_017513047.1_1897-1965_2105
TCACCAAGGTGAGAAACCATT-GTCTGTGATCTGCCTA-AGGGGGCATTGTGACATCATAAATCTGCACTG
>Gorilla_gorilla_gorilla~GCF_000151905.2_gorGor4|NW_017513117.1_304-367_2106
CAGGTGACAGACCCTTT-TCTGTGATCTGCCTA-AGGGGGCATTGTGACATCACAACTCTGCACTG
>Gorilla_gorilla_gorilla~GCF_000151905.2_gorGor4|NW_017513131.1_2713-2781_2107
TCACCCAGGTGACA-GACCCTTGTCTGTGTTCTGCCTA-ACGGGGCATTGTGATATCATAACTCTGCACTG
>Gorilla_gorilla_gorilla~GCF_000151905.2_gorGor4|NW_017513131.1_3063-3131_2108
TCACCGAGGTGACAGACCCTT-GTCATTGATCTGCCTA-AGTGGGCATTGTGACATCATAAATCTGCACTG
>Gorilla_gorilla_gorilla~GCF_000151905.2_gorGor4|NW_017513131.1_3416-3484_2109
TCACCCAGGTGACAGACCCCTC-TCTGTGATCTGCCTA-AGGGGGCATTGTGACATCATAAGTCTGCACTG
>Gorilla_gorilla_gorilla~GCF_000151905.2_gorGor4|NW_017513149.1_492-559_2110
TCA-CCAGGTGAAGGACCCTT-GTCTGTGATCTGCCTA-AGGGGGCATTGTGACATCACAACTCTGCACTG
>Gorilla_gorilla_gorilla~GCF_000151905.2_gorGor4|NW_017513149.1_631-699_2111
TCTCCCAGGTGACAGACCCTT-GTCTGTGAACTGCCTA-AGGGGGCATTGTGACATCATAAATCTGCACTG
>Gorilla_gorilla_gorilla~GCF_000151905.2_gorGor4|NW_017513149.1_1400-1468_2112
TCACCCAGGTGAAGGACCCTT-GTCTGTGATCTGCCTA-AGGGGGCATTGTGACATCACAACTCTGCACTG
>Gorilla_gorilla_gorilla~GCF_000151905.2_gorGor4|NW_017513149.1_1540-1608_2113
TCTCCCAGGTGACAGACCCTT-GTCTGTGAACTGCCTA-AGGGGGCATTGTGACATCATAAATCTGCACTG
>Gorilla_gorilla_gorilla~GCF_000151905.2_gorGor4|NW_017513149.1_3569-3638_2114
TCACCCAGGTGACAGACCATTTGTCTGTGATCTGCCTA-AGGGGGCATTGTGACATCACAACTCTGCACTG
>Gorilla_gorilla_gorilla~GCF_000151905.2_gorGor4|NW_017513149.1_4060-4128_2115
TCACCCACATGACAGACACTT-GTCTGTGATCTGCCTA-ATGGGGCATTGTGACATCATAATTTTGCACTG
>Gorilla_gorilla_gorilla~GCF_000151905.2_gorGor4|NW_017513259.1_276-342_2116
ACCCACGTGACAGACCCTT-GCCTGTGATTTGCCTA-AGGGGGCATTGTGACATCATAAATCTGCACTG
>Gorilla_gorilla_gorilla~GCF_000151905.2_gorGor4|NW_017513294.1_47-101_2117
GGCCCTTGTCTGTAATCTCCCTA-AGGTGGCATTGTGACTTCATAACTCTGCACTG
>Gorilla_gorilla_gorilla~GCF_000151905.2_gorGor4|NW_017513294.1_1224-1291_2118
CACCCTGGTGACTGATCCTT-GTCTGTGATCTGCCTA-AGGGGGCATTGTGACATCATAAGTCTGCACTG
>Gorilla_gorilla_gorilla~GCF_000151905.2_gorGor4|NW_017513294.1_2414-2481_2119
CACCCTGGTGACAGATCCTT-GTCTGTGATCTGCCTA-AGGGGGCATTGTGACATCATAAGTCTGCACTG
>Gorilla_gorilla_gorilla~GCF_000151905.2_gorGor4|NW_017513294.1_3462-3531_2120
TCACCCAGGTGATAGGCCCAT-GTCTGTGATCTGCCTA-AGGGGGCATTGTGACATCATACCTCTGCACTGA
>Gorilla_gorilla_gorilla~GCF_000151905.2_gorGor4|NW_017513294.1_3546-3600_2121
GGCCCTTGTCTGTAATCTCCCTA-AGGTGGCATTGTGACTTCATAACTCTGCACTG
>Gorilla_gorilla_gorilla~GCF_000151905.2_gorGor4|NW_017513294.1_4443-4510_2122
CACCCTGGTGACAGATCCTT-GTCTGTGATCTGCCTA-AGGGGGCATTGTGACATCATAAGTCTGCACTG
>Gorilla_gorilla_gorilla~GCF_000151905.2_gorGor4|NW_017513298.1_1415-1483_2123
TCACCCAGGCGACAGACCCTT-GTCTGTGACCATCCTA-AGGGGGCATTGTGACATCATAAATCTGCACTG
>Gorilla_gorilla_gorilla~GCF_000151905.2_gorGor4|NW_017513298.1_1974-2042_2124
TCACCCAGGCGACAGACCCTT-GTCTGTGACCAGCCTA-AGGGGGCATTGTGACATCATAAATCTGCACTG
>Gorilla_gorilla_gorilla~GCF_000151905.2_gorGor4|NW_017513321.1_1747-1810_2125
CAGGTGACA-GGCGCTTGCCTGTCATCAGCCTA-AGGAGGCATTGTGACTTCATAACTCTGCACTG
>Gorilla_gorilla_gorilla~GCF_000151905.2_gorGor4|NW_017513350.1_669-736_2126
CACCCAGGAGTCAGACCCTT-GTCTGTGATTTGTCTA-AGGGGGCATTGTGACATCATAAGTCTGCACTG
>Gorilla_gorilla_gorilla~GCF_000151905.2_gorGor4|NW_017513350.1_4232-4300_2127
TCACCCAGGTGACAGGCCCTT-GTCTGCGATCTGCCTA-ATAGGGCATTGTGACATCATAAGTCTGCACTG
>Gorilla_gorilla_gorilla~GCF_000151905.2_gorGor4|NW_017513350.1_4372-4438_2128
TCACCCACGTGACAGACCCTT-GTCTGTGATCTGCC-AAAGGGGGCATTGTGTCGTCATAACTCTGCAC
>Gorilla_gorilla_gorilla~GCF_000151905.2_gorGor4|NW_017513350.1_7796-7864_2129
TCAGCCCGGTGACAGGCCCTTGACAT-TGATCTGCCTA-AGGGGGCATTGTGACATCATAAGTCTGCACTG
>Gorilla_gorilla_gorilla~GCF_000151905.2_gorGor4|NW_017513350.1_8495-8561_2130
TCACCCAGGTGACAGGCAATT-GCCTGTGATCTGCCTA-AGGGGGCATTGTGACATCACAACTCTGCAC
>Gorilla_gorilla_gorilla~GCF_000151905.2_gorGor4|NW_017513400.1_917-985_2131
TCACACAGGTGACA-GGCCCTTGCCGGTGATGTGCC-AAAGGGGGCATTGTGATATCATAACTCTGCACTG
>Gorilla_gorilla_gorilla~GCF_000151905.2_gorGor4|NW_017513412.1_528-592_2132
CACCCAGGTGACAGACCCGT-GTCTGTGATCTGCCTA-AGGGGGCATTGTGACATCATAAGTCTGCA
>Gorilla_gorilla_gorilla~GCF_000151905.2_gorGor4|NW_017513412.1_4304-4372_2133
TCACCCAGGTGACAGACCCTT-GTCTGTGATCTGCGTA-AGTGGGCATTGTGACATCACAACTCTGCACTG
>Gorilla_gorilla_gorilla~GCF_000151905.2_gorGor4|NW_017513441.1_482-550_2134
TCACCCAGGTGA-GAGACCCTTGTCTGTGATCTGCCTAAAGGGGGCATTGTGACATCATAACTCTGCACT
>Gorilla_gorilla_gorilla~GCF_000151905.2_gorGor4|NW_017513496.1_942-1010_2135
TCACCCAGGTGACAGGC-ACTTGTCTGTGACCCTG-CT-TAGCAGGCATTGTGACATCATAAATCTGCACTG
>Gorilla_gorilla_gorilla~GCF_000151905.2_gorGor4|NW_017513496.1_1991-2060_2136
TCACCCAGGTGACAGACCCTT-GTCTGTGATCTTTGTA-AGGGAGCATTGTGACATCATAAATCTGCACTGA
>Gorilla_gorilla_gorilla~GCF_000151905.2_gorGor4|NW_017513496.1_3388-3456_2137
TCACCCCGTTGACAGACCCTT-GTCTGTGATCTCCCTA-AGGGGGCATTGTGACATCATAAATCTGCACTG
>Gorilla_gorilla_gorilla~GCF_000151905.2_gorGor4|NW_017513550.1_449-517_2138
TCAGCCAGGTGACAGGCCCCT-GACTTTGATCTGCCTA-AGGGGGCATTGTGACATCATAAGTCTGCACTG
>Gorilla_gorilla_gorilla~GCF_000151905.2_gorGor4|NW_017513550.1_589-657_2139
TCACCCAGGTG--AGATTCCTTTGTCTTTGATCTGCCTA-AGGGGGCATTGAGACATCATAAATCTGCACTG
>Gorilla_gorilla_gorilla~GCF_000151905.2_gorGor4|NW_017513550.1_1224-1287_2140
CAGGTGACA-GGCCCTTATCTGTGATCTCCCTA-AGGGGGCATTGTGACTTCATAACTCTGCACTG
>Gorilla_gorilla_gorilla~GCF_000151905.2_gorGor4|NW_017513550.1_1360-1427_2141
CACCCAGGTGACAGGCCCTTA-TCTGTGATCTCCCTA-AGGGGGCATTGTGACATCATACCTCTGCACTG
>Gorilla_gorilla_gorilla~GCF_000151905.2_gorGor4|NW_017513550.1_1434-1497_2142
CAGGTGACA-GGCCCTTATCTGTGATCTCCCTA-AGGGGGCATTGTGACTTCATAACTCTGCACTG
>Gorilla_gorilla_gorilla~GCF_000151905.2_gorGor4|NW_017513550.1_2056-2124_2143
TCAGCCAGGTGACAGGCCCTT-GACTTTCATCTGCCTA-AGGGGGCATTGTGACATCATAAGTCTGCACTG
>Gorilla_gorilla_gorilla~GCF_000151905.2_gorGor4|NW_017513550.1_2196-2264_2144
TCACCCAGGTGAGATTCC-TTTGTCTTTGATCTGCCTA-AGGGGGCATTGTGACATCATAAATCTGCACTG
>Gorilla_gorilla_gorilla~GCF_000151905.2_gorGor4|NW_017513554.1_1001-1068_2145
CACACAGGTGACAGATGCTT-GTCTGTGATCTGCCTA-AGGGGGCATTGTGACATCATACCTCTGCGCTG
>Gorilla_gorilla_gorilla~GCF_000151905.2_gorGor4|NW_017513554.1_2050-2118_2146
TCACCCAGGTGACAGGA-CCTTGTCTGTGATCTGCCTC-AGGTGGCATTGTGACATCACAAATCTGCACTG
>Gorilla_gorilla_gorilla~GCF_000151905.2_gorGor4|NW_017513559.1_770-834_2147
CCCTGGTGAGAGAC-CCTTGTCTTTGATCTGCCTA-AGGGGGCATTGTGACATTACAATTCTGCACT
>Gorilla_gorilla_gorilla~GCF_000151905.2_gorGor4|NW_017513559.1_1539-1605_2148
ACACAGGTGACGTACTCTT-GTCTGTGATCTGCCTA-AGGTGGCATTGTGACATCACAACTCTGCACTG
>Gorilla_gorilla_gorilla~GCF_000151905.2_gorGor4|NW_017513567.1_127-195_2149
TCACCCAGGTGA-AAGACCCTTGTCTGTGATCTGCCTA-AGGGGGCATTGTGATATCATAACTCTGCACTG
>Gorilla_gorilla_gorilla~GCF_000151905.2_gorGor4|NW_017513567.1_616-684_2150
TCACCCAGGTGACA-GTCCCTTTTCTGTGATCTGCCTA-ACAGGGCATTGTGACTTCATAACTCTGCACTG
>Gorilla_gorilla_gorilla~GCF_000151905.2_gorGor4|NW_017513567.1_1108-1174_2151
TCACCCAGGTGACAGAACCTT-GTGTGTGAGCTGCCTA-AGGGGGCATTGTGACATCATACCTCTGCAC
>Gorilla_gorilla_gorilla~GCF_000151905.2_gorGor4|NW_017513567.1_1316-1384_2152
TCACCCAGGTGACAGACCCTT-GTCTTTGATCTGCCTA-AGTGGGCATTGTGACATCATAAGTCTGCACTG
>Gorilla_gorilla_gorilla~GCF_000151905.2_gorGor4|NW_017513578.1_336-403_2153
CACCCAGGTGACA-GGCCTCTGTCTGTGATCAGCCTA-AGGGGGCATTGTGATATCATAACTCTGCACTG
>Gorilla_gorilla_gorilla~GCF_000151905.2_gorGor4|NW_017513578.1_896-964_2154
TCACCCAGGTGACAGTCC-TTGGCTTTTCGTCTGCCTA-AGGGGGCATTGTGACATCATACCTCTGCACTG
>Gorilla_gorilla_gorilla~GCF_000151905.2_gorGor4|NW_017513578.1_1735-1801_2155
CACCCAGGTGACA-GGCCCTTAACTGTGATCTGCCTA-A-GGGGCATTGTGATATCATAACTCTGCACTG
>Gorilla_gorilla_gorilla~GCF_000151905.2_gorGor4|NW_017513578.1_1877-1941_2156
CACCCAGCTGACAGGCCCTT-GTCTGTGATCTGCCTA-AGGGGGCATTGTGACATCATAAGTCTGCA
>Gorilla_gorilla_gorilla~GCF_000151905.2_gorGor4|NW_017513578.1_2293-2359_2157
ACTCAGGTGACA-GGCTTTTGTCAGTGATCTGCCTA-AGGGGGCATTGTGATATCATAACTCTGCACTG
>Gorilla_gorilla_gorilla~GCF_000151905.2_gorGor4|NW_017513578.1_5232-5297_2158
CACTCAGGTGACATG-TCCTTGTCCGTGATCTGCCTA-AGGGGGCATTGTGACATCATAAATCTGCAC
>Gorilla_gorilla_gorilla~GCF_000151905.2_gorGor4|NW_017513578.1_5580-5647_2159
CACCCAGGTGACAGGCCCTT-GTCTCTGATCTGCGTA-AGGGGGCATTGTGACATCACAACTCTGCACTG
>Gorilla_gorilla_gorilla~GCF_000151905.2_gorGor4|NW_017513578.1_5650-5718_2160
TCACCCAGGTGACAGGCCCTT-GTCTGTGATCTTCCTA-AGGTGGCATTGTGACATCACAACTCTGCACTG
>Gorilla_gorilla_gorilla~GCF_000151905.2_gorGor4|NW_017513578.1_8167-8235_2161
TCACCCAGGTGACAGACCCTT-GTCTGTGATCTGCCTA-AGGGGGCATTGTGACATCATAAGTCTGCACTG
>Gorilla_gorilla_gorilla~GCF_000151905.2_gorGor4|NW_017513578.1_9774-9841_2162
CACCCAGGTGTCA-GGCCCTTGTCTGTGATCTGCCTA-AGGGGGCATTGTGACTTCATAACTCTGCACTG
>Gorilla_gorilla_gorilla~GCF_000151905.2_gorGor4|NW_017513600.1_205-272_2163
CACCCAGGTGACAGACCCTT-GTCTTTGATCTGCCTA-AGGGGGCATTGTGACATCATAAGTCTGCACTG
>Gorilla_gorilla_gorilla~GCF_000151905.2_gorGor4|NW_017513600.1_414-482_2164
TCACCCAGGAGACAGATCCTT-GTCTGTGATTTGCCTA-ATTGGGCATTGTGACATCATAAGTCTGCACTG
>Gorilla_gorilla_gorilla~GCF_000151905.2_gorGor4|NW_017513609.1_2860-2927_2165
TCACCCAGGTGACAGACTCTT-GTCTGTGATCTGCCTA-A-GGGGCATTGTGACATCATAAGTCTGCACTG
>Gorilla_gorilla_gorilla~GCF_000151905.2_gorGor4|NW_017513609.1_4118-4185_2166
TCACCCAGGTGACAGACTCTT-GTCTGTGATCTGCCTA-A-GGGGCATTGTGACATCATAAGTCTGCACTG
>Gorilla_gorilla_gorilla~GCF_000151905.2_gorGor4|NW_017513609.1_5724-5790_2167
TCACCCTGGTGACAGACCCTT-CTCTGTTATCTGCCTA-AGGGGGCATTGTGACATAATAATTCTGCAC
>Gorilla_gorilla_gorilla~GCF_000151905.2_gorGor4|NW_017513609.1_5936-6002_2168
ACCAAGGTGAGAGACCGTTC-TCGGTGATCTGCCAAAAGGGGC-GTTGTGACATCATAAATCTGCACTG
>Gorilla_gorilla_gorilla~GCF_000151905.2_gorGor4|NW_017513609.1_6983-7050_2169
CACCCAGGTGACAGACCCTT-GTCTTTGATCTGCCTA-AGGGGGCATTGTGACATCATAAGTCTGCACTG
>Gorilla_gorilla_gorilla~GCF_000151905.2_gorGor4|NW_017513609.1_7331-7399_2170
TCACCAAGGTGAGAAACCATT-GTCTGTGATCTGCCT-AAGGGGGCGTTGTGACATCATAAATCTGCACTG
>Gorilla_gorilla_gorilla~GCF_000151905.2_gorGor4|NW_017513609.1_7611-7677_2171
TCACCAAGGTGAGAAACCATT-GTCTGTGATCTGCCTA-AAGGGGCGTTGTAACAACATAAATCTGCAC
>Gorilla_gorilla_gorilla~GCF_000151905.2_gorGor4|NW_017513632.1_207-274_2172
CACCCAGGTGAAAGACCCCT-GTCTGCGATCACAATA-AGGGGGCATTGTGACATCATAAATCTGCACTG
>Gorilla_gorilla_gorilla~GCF_000151905.2_gorGor4|NW_017513632.1_767-835_2173
TCACCCAAGTGAC-TCTCCCTTCACTGTGATCTGCTTA-AGGGGGCATTGTGACATCATAAATCTGCACTG
>Gorilla_gorilla_gorilla~GCF_000151905.2_gorGor4|NW_017513648.1_41-108_2174
TCACCCAGGTGACAGACTCTT-GTCTGTGGTCTGCCTA-A-GGGGCATTGTGACATCATAAGTCTGCACTG
>Gorilla_gorilla_gorilla~GCF_000151905.2_gorGor4|NW_017513663.1_173-241_2175
TCACCCATGTGACAGACCCTT-GTCTGTGATCTGCCTA-AGGGGGCATTGTGACATCATAAGTCTGCACTG
>Gorilla_gorilla_gorilla~GCF_000151905.2_gorGor4|NW_017513663.1_384-451_2176
CACCCAGGTGACAGACCATT-GTCTGTGATCTGCCTA-AGGGGGCATTGTGACATCATAAGTCTGCACTG
>Gorilla_gorilla_gorilla~GCF_000151905.2_gorGor4|NW_017513663.1_467-521_2177
GGCCGTTGTCTGTGATATGCCTA-AGGGGGCATTGTGACTTCATAACTCTGCACTG
>Gorilla_gorilla_gorilla~GCF_000151905.2_gorGor4|NW_017513676.1_196-264_2178
TCACCCAGGTGACAGACCCTT-GTCTGTGATCTGCCTA-AGGGGGCATTGGGATATCATAACTCTGCCCTG
>Gorilla_gorilla_gorilla~GCF_000151905.2_gorGor4|NW_017513676.1_545-611_2179
CACCCA-GTGACA-GGCCCCTGTCTGTGATCTGCCTA-ACGGGGCATTGTGACTTCATAACTCTGCACTG
>Gorilla_gorilla_gorilla~GCF_000151905.2_gorGor4|NW_017513676.1_685-751_2180
ACCCCGGTGACGTACCCTT-GACTGTGATCTGCCTT-AGGTGGCATTGTGACATCACAACTCTGCACTG
>Gorilla_gorilla_gorilla~GCF_000151905.2_gorGor4|NW_017513684.1_301-369_2181
TCACCCACGTGACAGGCCCTT-GAATGTGATCTGCCTA-AGGGGGCATTGAGACATCATAAATCTGCACTG
>Gorilla_gorilla_gorilla~GCF_000151905.2_gorGor4|NW_017513684.1_721-783_2182
AGGTGACAGACCATT-GTCTGTGATCTGCCT-AAGGGGGCGTTGTGACATCATAAATCTGCACTG
>Gorilla_gorilla_gorilla~GCF_000151905.2_gorGor4|NW_017513684.1_1490-1556_2183
CACCCAGGTGACAGGTCCTT-GTCTGTCATCAGCC-AAATGGGGCATTGTGACATCATAAGTCTGCACT
>Gorilla_gorilla_gorilla~GCF_000151905.2_gorGor4|NW_017513797.1_1920-1987_2184
TCACCCAGGTGACAGACCCTTC-TCTGTGAACTGCCTA-AGGGGGCATTGTGACATCATAAATCTGCACT
>Gorilla_gorilla_gorilla~GCF_000151905.2_gorGor4|NW_017513797.1_2200-2268_2185
TCACCCAGGAGACAGACCCTT-GTCAGTGATCTGCCTA-AGGGGGCATTGTGACATCATAAGTCTGCACTG
>Gorilla_gorilla_gorilla~GCF_000151905.2_gorGor4|NW_017513797.1_3248-3316_2186
TCACCCAGATGACA-GGCCCTTGTCTGTGATCTCCCTA-AGGTGGCATTGTGACTTCATAACTCTGCACTG
>Gorilla_gorilla_gorilla~GCF_000151905.2_gorGor4|NW_017513797.1_3459-3524_2187
CACCAAGGAGACAGACCATT-GTCTGTGATCTGCCTAAAGGGGC-GTTGTGACATCATAAATCTGCAC
>Gorilla_gorilla_gorilla~GCF_000151905.2_gorGor4|NW_017513832.1_184-252_2188
TCACCCAGGTGAAAAACC-TTTCCCTTTGATCTTCCTA-AGCGGGCATTGTGACATCATAAATCTGCACTG
>Gorilla_gorilla_gorilla~GCF_000151905.2_gorGor4|NW_017513832.1_814-882_2189
TCACCCAGGTGAAAAACC-TTTCCCTTTGATCTTCCTA-AGCGGGCATTGTGACATCATAAATCTGCACTG
>Gorilla_gorilla_gorilla~GCF_000151905.2_gorGor4|NW_017513832.1_1304-1372_2190
TCACCAAGGTGAGAGACCCTT-GTCTGTGATCTGCCTAAA-GGGGCATTGTGACATCATAAATCTGCACTG
>Gorilla_gorilla_gorilla~GCF_000151905.2_gorGor4|NW_017513832.1_1654-1725_2191
TCGCCCAGGTGACA-GTCCCTTGTCTGTGATCTGCCTATGGCGGCGGCATTGTGATATCATAACTCTGCACTG
>Gorilla_gorilla_gorilla~GCF_000151905.2_gorGor4|NW_017513832.1_5212-5266_2192
GGCCCTTGCCAGTGATCAGCCTA-AGATGGCATTGTGACTTCATAACTCTGCACTG
>Gorilla_gorilla_gorilla~GCF_000151905.2_gorGor4|NW_017513851.1_974-1041_2193
CACCCAGGTGCCATACCCCT-GTCTGTGATCTGCCTAAACA-GGCATTGTGACATCATAAGTCTGCACTG
>Gorilla_gorilla_gorilla~GCF_000151905.2_gorGor4|NW_017513914.1_56-124_2194
TCAGCCAGGTGACATGCCCTT-GACTTTGATCTGCCTA-AGGGGGCATTGTGACATCATAAGTCTGCACTG
>Gorilla_gorilla_gorilla~GCF_000151905.2_gorGor4|NW_017513914.1_1521-1586_2195
CAGCCAGGTGACAGGC-CCTTGTCTATGATCTGCCTA-AGGGGGCATTGTGACATCATAAATCTGCAC
>Gorilla_gorilla_gorilla~GCF_000151905.2_gorGor4|NW_017513933.1_2479-2545_2196
ACCCAGGTGACGTACCCTT-GACTGTGTTCTGCCTA-AGGTGGCATTGTGACATCACAACTCTGCACTG
>Gorilla_gorilla_gorilla~GCF_000151905.2_gorGor4|NW_017513933.1_6615-6677_2197
CCAGGTGACAGACCCTTTGTCTGTGATCTGCCTA-AGGGGGCATTGTGACATCATAACTCTGCA
>Gorilla_gorilla_gorilla~GCF_000151905.2_gorGor4|NW_017513998.1_3781-3843_2198
ACCCCGGTGAAAGA-ACTTTATCTGTGATCTGC-TA-AGGGGGCATTGTGACATCACAACTCTGCA
>Gorilla_gorilla_gorilla~GCF_000151905.2_gorGor4|NW_017513998.1_4192-4258_2199
ACCCAGGTGACA-GGCTCCTGTCTCTGATCTGCCTA-AGGGGGCATTGTGATATCATAACTCTGCACTG
>Gorilla_gorilla_gorilla~GCF_000151905.2_gorGor4|NW_017513998.1_8094-8147_2200
ACCTTTGTCTGTGATCTGCCTA-AAGGGGCATTGTGACATCATAAACTTGCACTG
>Gorilla_gorilla_gorilla~GCF_000151905.2_gorGor4|NW_017514020.1_4471-4537_2201
TCACCCAGGTCACA-GTCCCTTGTCTGTGATCTGCCTA-AGGGGGCATTGTGATATCATAACTCTGCAC
>Gorilla_gorilla_gorilla~GCF_000151905.2_gorGor4|NW_017514020.1_6498-6566_2202
TCACACAGGTGACAGACCCTT-GTCTTTGATATGCC-AAAGTGGGCATTGTGACATCATAAATCTGCACTG
>Gorilla_gorilla_gorilla~GCF_000151905.2_gorGor4|NW_017514025.1_3002-3067_2203
TCACCCAGGTGACAGGCAATT-GTCTGCGATCTGCCT-TAGGGGGCATTGTGACATCATAACTTTGCA
>Gorilla_gorilla_gorilla~GCF_000151905.2_gorGor4|NW_017514025.1_6704-6769_2204
TCACCCAGGTGACAGGCAATT-GTCTGTGATCTGCCTT-AGGGGGCATTGTGACATCATAACTTTGCA
>Gorilla_gorilla_gorilla~GCF_000151905.2_gorGor4|NW_017514054.1_626-693_2205
TCACCCAGGTGACAGACATTT-GTCTTTGATCTGCCTA-AGCGGGCATTGTGACATCATAAGTCTGCACT
>Gorilla_gorilla_gorilla~GCF_000151905.2_gorGor4|NW_017514054.1_835-901_2206
ACCAAGGTGAGAGACGATT-GTCTGTGATCTGCCT-AAGGTGGCGTTGTGACATCATAAATCTGCACTG
>Gorilla_gorilla_gorilla~GCF_000151905.2_gorGor4|NW_017514054.1_1535-1603_2207
TCACCCACTTGACAAACCCCT-GTCTGTGAACTGCCTA-ATGGGGCATTGTGACATCACAACTCTGCACTG
>Gorilla_gorilla_gorilla~GCF_000151905.2_gorGor4|NW_017514054.1_3002-3067_2208
CACACAGGTGAAAGGCCGTT-GTCTGTGATCTGCCTA-AGGGGGCATTGTGACATCATAAGTCTGCAC
>Gorilla_gorilla_gorilla~GCF_000151905.2_gorGor4|NW_017514220.1_727-794_2209
CACCCAGGTGACAGGC-CCTTGTCTGCAATCTGCCTA-AGGGGGCATTGTGACATCATAAATCTGCACTG
>Gorilla_gorilla_gorilla~GCF_000151905.2_gorGor4|NW_017514220.1_868-932_2210
CACCAAGGTGACA-GGCCCTTGTC--TGATCTGACTA-ACGGGGCATTGTGACTTCATAACTCTGCACT
>Gorilla_gorilla_gorilla~GCF_000151905.2_gorGor4|NW_017514225.1_22-89_2211
TCACCCAGGTGACAGACTCTT-GTCTGTGATCTGCCTA-A-GGGGCATTGTGACATCATAAGTCTGCACTG
>Gorilla_gorilla_gorilla~GCF_000151905.2_gorGor4|NW_017514225.1_301-367_2212
TCACCCAGGTGACT-GACCGTTGTCTGTGATCCGCCTA-CGGGGGCATTGTGATATCATAACTCTGCAC
>Gorilla_gorilla_gorilla~GCF_000151905.2_gorGor4|NW_017514248.1_1810-1878_2213
TCACCCAGGTTACA-GGCCCTTGTCTCTGATCTGTCTA-ACGAGGCATTGTGACTTCATAACTCTGCACTG
>Gorilla_gorilla_gorilla~GCF_000151905.2_gorGor4|NW_017514248.1_2438-2506_2214
TCACCCAGGTGACA-GACCCCTGTCTGTGATCTGCCTA-AGGGGGCATTGTGACATCATAAACTTGCACTG
>Gorilla_gorilla_gorilla~GCF_000151905.2_gorGor4|NW_017514248.1_2508-2576_2215
TCCCCCAGGTGACATACCATT-GTCTGTGATCTGCTTA-AGGGGGCATTGTGACATCATAATTTTGCACTG
>Gorilla_gorilla_gorilla~GCF_000151905.2_gorGor4|NW_017514310.1_43-110_2216
CACCCAAGTGAGACACCCCTTCTCTGTAAACTGCCTA-AGGGGGCATTGTGACATCACAACTCTGCACT
>Gorilla_gorilla_gorilla~GCF_000151905.2_gorGor4|NW_017514310.1_809-877_2217
TCACCCAGGTGACAGACCCTTC-TGTGTGATCCGCCTA-AGGTGGCATTGTGACATCATAAGTCTGCACTG
>Gorilla_gorilla_gorilla~GCF_000151905.2_gorGor4|NW_017514310.1_1439-1507_2218
TCACCCAGGTGACAGACCCTTC-TCTGTGAACTGCCTA-AGGGGGCATTGTGACATCATAAGTCTGCACTG
>Gorilla_gorilla_gorilla~GCF_000151905.2_gorGor4|NW_017514310.1_2558-2626_2219
TCACCCAGGTGACAGACCCTT-GTCTGTGATCTGCCTA-AGGGGGCATTGGGATATCATAACTCTGCCCTG
>Gorilla_gorilla_gorilla~GCF_000151905.2_gorGor4|NW_017514310.1_4794-4864_2220
ACCCAGGGTGATCGTACCACTT-GACTNGTGATCTGCCTA-AGGTGGCATTGTGACATCACAACTCTGCACTG
>Gorilla_gorilla_gorilla~GCF_000151905.2_gorGor4|NW_017514316.1_2800-2867_2221
CACCCAGGTGACA-GGCCGTTGCCTGTGATTTGCCTA-AGGGGGCATTGTGACTTCATAACTCTGCACTG
>Gorilla_gorilla_gorilla~GCF_000151905.2_gorGor4|NW_017514387.1_138-204_2222
ACCCAGGTGACGTACCCTT-GACTGTAATCTGCCT-TAGGTGGCATTGTGACATCACAACTCTGCACTG
>Gorilla_gorilla_gorilla~GCF_000151905.2_gorGor4|NW_017514396.1_383-451_2223
TCACCCAGGTGACAGGCACTT-GTCTGTGATGTGCCTA-AGGAGGCATTGTGACATCATAAGTCTGCACTG
>Gorilla_gorilla_gorilla~GCF_000151905.2_gorGor4|NW_017514413.1_524-592_2224
TCACCCAGGTGACGTACCCTTT-ACTGTGATCTGCCTA-AGGTGGCATTGTGACATCACAACTCTGCACTG
>Gorilla_gorilla_gorilla~GCF_000151905.2_gorGor4|NW_017514413.1_2697-2765_2225
TCACCTAGGTGACA-GACCATTGTCTGTGATATGCCTA-AGGGGGCATTGTGATATCATAACTCTGCCCTG
>Gorilla_gorilla_gorilla~GCF_000151905.2_gorGor4|NW_017514415.1_580-648_2226
TCACCAACGTGAGATACCATT-GTCTGTGATCTCCCT-AAGGGGGCGTTGTGACATCATAAATCTGCACTG
>Gorilla_gorilla_gorilla~GCF_000151905.2_gorGor4|NW_017514415.1_1768-1836_2227
TCACCAACGTGAGAAACCATT-GACTGTGATCTCCCT-AAGGGGGCGTTGTGACATCATAAATCTGCACTG
>Gorilla_gorilla_gorilla~GCF_000151905.2_gorGor4|NW_017514433.1_80-148_2228
TCACCCAGGTGACAGACCCTT-GTCTGTGATCTGCCTA-AGGGGGCATTGTGACATCATAAGTCTGCACTG
>Gorilla_gorilla_gorilla~GCF_000151905.2_gorGor4|NW_017514471.1_78-147_2229
TCACNCAGGTGACAGACCATTTGTCTGTGATCTGCCTA-AGGGGGCATTGTGACATCACAACTCTGCACTG
>Gorilla_gorilla_gorilla~GCF_000151905.2_gorGor4|NW_017514471.1_778-846_2230
TCACCCAGGTGGCAGACCC-TGGTCTTTGATCTGCCTA-AAGGGGCATTGTGACATCATAAGTCTGCACTG
>Gorilla_gorilla_gorilla~GCF_000151905.2_gorGor4|NW_017514471.1_1270-1337_2231
CACCCAGGTGACATACCCCT-GTCTGTGATCTGCCTAAACA-GGCATTGTGACATCATAAGTCTGCACTG
>Gorilla_gorilla_gorilla~GCF_000151905.2_gorGor4|NW_017514492.1_1697-1765_2232
TCACCCAGGCGTCA-GGCACAGGCCTTTGATCTGCCTA-AGGTGGCATTGTGATATCATAACTCTGCACTG
>Gorilla_gorilla_gorilla~GCF_000151905.2_gorGor4|NW_017514522.1_2374-2440_2233
ACCCAAGTGACGTACCCTT-GACTGTAATCTGCCTA-AGGTGGCATTGTGACATCACAACTCTGCACTG
>Gorilla_gorilla_gorilla~GCF_000151905.2_gorGor4|NW_017514522.1_3003-3067_2234
TCACAAAGTTGACAGACCATT-GTATTTGATCTGCC-GAAGGGGGCGTTGTGACATCATAAATCTGC
>Gorilla_gorilla_gorilla~GCF_000151905.2_gorGor4|NW_017514522.1_7059-7127_2235
TCACCCAGGTGACGTACCCTT-GACTGTGATCTGCCTA-AGGTGGCATTGTGACATCACAACTCTGCACTG
>Gorilla_gorilla_gorilla~GCF_000151905.2_gorGor4|NW_017514522.1_9025-9091_2236
ACACAGGTGATGTACCCCT-GACTGTGATCTGCCTA-AGGTGGCATTGTGACATCACAACTCTGCACTG
>Gorilla_gorilla_gorilla~GCF_000151905.2_gorGor4|NW_017514522.1_15106-15173_2237
CACCGAGGTGACA-GACCCTTGTCTGTGATCTGCCTA-AGAGGGCATTGTGACATCACAACTGTGCACTG
>Gorilla_gorilla_gorilla~GCF_000151905.2_gorGor4|NW_017514522.1_15597-15663_2238
ACACAGGTGACGTACCCTT-GACTGTGATCTGCCTA-AGGTGGCATTGTGACATCACAACTCTGCACTG
>Gorilla_gorilla_gorilla~GCF_000151905.2_gorGor4|NW_017514522.1_16015-16083_2239
TCGCCCAAGTGACAGACCCTTAAT-TTTGATCTGCCTA-AGTGGGCATTGTGACATCATAAATCTGCACTG
>Gorilla_gorilla_gorilla~GCF_000151905.2_gorGor4|NW_017514522.1_16644-16712_2240
TCATCCTGGTGACAGACCATT-GTCTGTTATCTGCCTA-AGGGGGCATTGTGACATCATAACTTTGCCCTG
>Gorilla_gorilla_gorilla~GCF_000151905.2_gorGor4|NW_017514522.1_16924-16992_2241
TCGCCCAAGTGACAGACCCTT-CTCTTTGATCTGCCTA-AGTGGGCATTGTGACATCATAAATCTGCACTG
>Gorilla_gorilla_gorilla~GCF_000151905.2_gorGor4|NW_017514542.1_1123-1190_2242
CACCGAAGTGACA-GACCCTTGTATGTGATCTGCCTA-AGGGGGCATTGTGATATCATAACTCTGCACTG
>Gorilla_gorilla_gorilla~GCF_000151905.2_gorGor4|NW_017514544.1_280-348_2243
TCACCCAGGTGAAACACCCTT-GTCTGTGATCTTCCTA-AGGGGGCATTGTGACATCATAAGTCTGCACTG
>Gorilla_gorilla_gorilla~GCF_000151905.2_gorGor4|NW_017514544.1_420-488_2244
TCACTCAGGTGACAGACCCTT-GTCTGTGATCTTGCTA-AGGGGGCATTGTGACATCATAAGTCTGCACTG
>Gorilla_gorilla_gorilla~GCF_000151905.2_gorGor4|NW_017514544.1_913-975_2245
CCCTGGTGACA-GACCCTTGTCTGTGATCTGACTA-AGGGGGCATTGTGATATCATAACTCTGCA
>Gorilla_gorilla_gorilla~GCF_000151905.2_gorGor4|NW_017514544.1_3776-3844_2246
TCAGCCAGGTGAAAGACCCTT-GTGTGTCATCTGCCTA-AGGGGGCATTGGGATATCATAACTCTGCACTG
>Gorilla_gorilla_gorilla~GCF_000151905.2_gorGor4|NW_017514544.1_4411-4476_2247
TCACACAGGTGACA-GACCCTTGTCTGTGATCTGCCTAT-GGGGGCATTGTGATATCATAACTCTGCA
>Gorilla_gorilla_gorilla~GCF_000151905.2_gorGor4|NW_017514544.1_5668-5734_2248
TCACCCATGTGACATACCC-TTGTCTGTGACCTGCCTA-AAAGGGCATTGTGACATCATACCTCTGCAC
>Gorilla_gorilla_gorilla~GCF_000151905.2_gorGor4|NW_017514562.1_64-132_2249
TCACCAAGGTGACAGACCATT-GTCTGTGATCTGCCT-AAGTGGGCGTTGTGACATCATAAATCTGCACTG
>Gorilla_gorilla_gorilla~GCF_000151905.2_gorGor4|NW_017514562.1_624-693_2250
TCACCGAGGTGACAGACTC-TTGTCTTTGATCTCCCT-GTGTGGGCATTGTGACATCATACCTCTGCACTGA
>Gorilla_gorilla_gorilla~GCF_000151905.2_gorGor4|NW_017514562.1_708-762_2251
GGCCCTTGTCTGTGATCTCCCTA-AGGTGGCATTGTGACTTCATAACTCTGCACTG
>Gorilla_gorilla_gorilla~GCF_000151905.2_gorGor4|NW_017514562.1_1743-1810_2252
CACCCTGGTGACAGATCCTT-GTCTGTGATCTGCCTA-AGGGGGCATTGTGACATCATAAGTCTGCACTG
>Gorilla_gorilla_gorilla~GCF_000151905.2_gorGor4|NW_017514562.1_4121-4189_2253
TCACACAGGTGACAGAC-ATTTGTCTCTCATCTGCCTA-AGGGGGCATTGTGACATCATAACTTTGCACTG
>Gorilla_gorilla_gorilla~GCF_000151905.2_gorGor4|NW_017514572.1_1347-1410_2254
CAAGTGACTGTACCTT-GTCTCTGATCTGCCTA-AGGTGGCATTGTGACATCATAAGTCTGCACTG
>Gorilla_gorilla_gorilla~GCF_000151905.2_gorGor4|NW_017514633.1_1647-1713_2255
ACCAAGGTGTGAGACCCTT-GTCTGTGATCTGCCTA-AGGGGGCATTGTGACATCATAAATCTGCACTG
>Gorilla_gorilla_gorilla~GCF_000151905.2_gorGor4|NW_017514690.1_1086-1151_2256
CCATGGTGA-AAGACCATTTTCTGTGATCTGCCTA-AGGGGGCATTGTGACATCATACCTCTGCACTG
>Gorilla_gorilla_gorilla~GCF_000151905.2_gorGor4|NW_017514690.1_1366-1433_2257
CACCCAGGAGTCAGACCGTT-GTCTGTGATTTGTCTA-AGGGGGCATTGTGACATCATAAGTCTGCACTG
>Gorilla_gorilla_gorilla~GCF_000151905.2_gorGor4|NW_017514766.1_605-672_2258
CACCCAGGTGACATACCCCT-GTCTGTGATCTGCCTA-AGCGGGCATTGTGACATCATAAGTCTGCACTG
>Gorilla_gorilla_gorilla~GCF_000151905.2_gorGor4|NW_017514766.1_1024-1092_2259
TCACCCAGGTGAAGGACCCTT-GTCTGTAATTTGCCTA-AGGGGGCATTGTGACATCACAACTCTGCACTG
>Gorilla_gorilla_gorilla~GCF_000151905.2_gorGor4|NW_017514812.1_1661-1724_2260
ACCCAGGTGAGA-GGCCCTTGTATGTGATCTGCCTA-AGGGGGCATTGTGACTTCATAACTCTGCA
>Gorilla_gorilla_gorilla~GCF_000151905.2_gorGor4|NW_017514820.1_551-619_2261
TCACCCAGGTGACAGACCCTT-GTCTGTGATCTCCCCA-AGGGGGCATTGTGACATCATAAATCTGCACTG
>Gorilla_gorilla_gorilla~GCF_000151905.2_gorGor4|NW_017514832.1_286-349_2262
CAGGGGAAAGGCCCTT-GTCTGTGATCTGCCTA-AGGGGGCATTGTGACATCATAAATCTGCACTG
>Gorilla_gorilla_gorilla~GCF_000151905.2_gorGor4|NW_017514832.1_845-913_2263
TCCCCCAGGGGAACGGCCCTT-GTCTGTGATCTGCCTA-AGGGGGCATTGTGACATCATAAGTCTGCACTG
>Gorilla_gorilla_gorilla~GCF_000151905.2_gorGor4|NW_017514832.1_1894-1956_2264
AGGGGAAAGGCCCTT-GTCTGTGATCTGCCTA-AGGGGGCATTGTGACATCATAAATCTGCACTG
>Gorilla_gorilla_gorilla~GCF_000151905.2_gorGor4|NW_017514846.1_669-735_2265
ACCCAGGTGACTTACCCTT-GACTGTGATCTGCCTAT-GGTGGCATTGTGACATCACAACTCTGCACTG
>Gorilla_gorilla_gorilla~GCF_000151905.2_gorGor4|NW_017514846.1_1228-1294_2266
CACCCGGGTGACA-GGCCCTTGTCTGTGATCTGCCTA-AT-GGGCATTGTGACTTCATAACTCTGCACTG
>Gorilla_gorilla_gorilla~GCF_000151905.2_gorGor4|NW_017514874.1_427-494_2267
TCACCCAGGTGA-AAGACCCTTCTCTTTTATCTGCCTA-A-GGGGCATTGTGATATCATAACTCTGCACTG
>Gorilla_gorilla_gorilla~GCF_000151905.2_gorGor4|NW_017514874.1_2176-2244_2268
TCTCCCCGGTGACAGAC-ACTTGTCTGTGATCTGCCTA-AGGGGGCATTGTGACATCATAAATCTGCACTG
>Gorilla_gorilla_gorilla~GCF_000151905.2_gorGor4|NW_017514888.1_719-786_2269
CACCCAGGTGACA-GGCTGCTGTCTCTGATCTGCATA-AGGGGGCATTGTGATATCATAACTCTGCACTG
>Gorilla_gorilla_gorilla~GCF_000151905.2_gorGor4|NW_017514918.1_344-412_2270
TCACCCTGGTGACAGAGCCTT-GTCCGTTATTTGCCTA-AGGGGGCATTGTGACATCATACCTCTGCACTG
>Gorilla_gorilla_gorilla~GCF_000151905.2_gorGor4|NW_017514918.1_624-689_2271
TCACCCAGGTGACAGACCCTT-GTCTGTGATCTGCATA-AGGGGGCATTGTGACATCATAAATCTGCA
>Gorilla_gorilla_gorilla~GCF_000151905.2_gorGor4|NW_017515071.1_44-112_2272
TCACCAA-G-GAGAACGACCCTT-GTCTGTGATCTGCCTA-AGGGGGCATTGTGACATCATAAATCTGCACTG
>Gorilla_gorilla_gorilla~GCF_000151905.2_gorGor4|NW_017515071.1_670-738_2273
TCACCCAGGGGGCAGACCC-TAGTCTGTGATCTGCCTA-AGGGGGCATTGTGACATCATAAATCTGCACTG
>Gorilla_gorilla_gorilla~GCF_000151905.2_gorGor4|NW_017515071.1_1855-1923_2274
TCACGAAGGAGTAC-GACCCTT-GTCTGTGATCTGCCTA-ACGGGGCATTGTGACATCATAAATCTGCACTG
>Gorilla_gorilla_gorilla~GCF_000151905.2_gorGor4|NW_017515071.1_2139-2203_2275
CCAGGTGA-AAGACCCTTGTCTTTGATCTGCCTA-ACGAGGCATTGTGACTTCATAACTCTGCACTG
>Gorilla_gorilla_gorilla~GCF_000151905.2_gorGor4|NW_017515071.1_3390-3455_2276
TCACCCAGTTGACA-TGCCCTTGTCTGTGGTCTGCCTA-AGGGGGCATTGTGATATCATAACTCTGCA
>Gorilla_gorilla_gorilla~GCF_000151905.2_gorGor4|NW_017515100.1_140-205_2277
TCACCAAGGTGAGAAACCATT-GTCTGTGATCTGCCT-AAGGGGGCGTTGTGACATCATAAATCTGCA
>Gorilla_gorilla_gorilla~GCF_000151905.2_gorGor4|NW_017515100.1_836-904_2278
TCACCAAGGTGAGAAACCATT-GTCTGTGATCTGCCT-AAGGGGGCGTTGTGACATCATAAATCTGCACTG
>Gorilla_gorilla_gorilla~GCF_000151905.2_gorGor4|NW_017515100.1_1604-1671_2279
CACCCAGGTGACAGACCCTT-GTCTTTGATCTGCGTA-AGTGGGCATTGTGACATCATAAGTCTGCACTG
>Gorilla_gorilla_gorilla~GCF_000151905.2_gorGor4|NW_017515100.1_1813-1881_2280
TCACCCTGGTGGCAGACCCTT-GTCTGTGATTTGCCTA-ATTGGGCATTGTGACATCATAAGTCTGCACTG
>Gorilla_gorilla_gorilla~GCF_000151905.2_gorGor4|NW_017515100.1_2232-2300_2281
TCACCCAGGTGACATAGCC-TTGTCTGTGAAATGCCGA-AGGGGGCCTTTTGACGTCATAACTCTGCACTG
>Gorilla_gorilla_gorilla~GCF_000151905.2_gorGor4|NW_017515100.1_3419-3487_2282
TCACCCAGGAGACAGATCCTT-GTCTGTGATTTGCCTA-ATAGGGCATTGTGACATCATAAGTCTGCACTG
>Gorilla_gorilla_gorilla~GCF_000151905.2_gorGor4|NW_017515100.1_3838-3907_2283
TCACCCAGGTGACAGACCGTT-CTCTGTGATCTTACTAAAGGGGGCATTGTGACATCATAAGTCTGCACTG
>Gorilla_gorilla_gorilla~GCF_000151905.2_gorGor4|NW_017515100.1_4327-4393_2284
ACCCAGGTGACCGACCCTT-GTCTTTTATCTGCCTA-AGGGGGCATTGTGACATCATAAGTCTGCACTG
>Gorilla_gorilla_gorilla~GCF_000151905.2_gorGor4|NW_017515141.1_32-85_2285
CACCCAGGTGGCAGAC-CCTTGTCTATGATCTGCCTATGGGGGGCATTGTGACAT
>Gorilla_gorilla_gorilla~GCF_000151905.2_gorGor4|NW_017515141.1_802-870_2286
TCACCAAGTTGACAGACCACT-GCCTTTGGTCTGCCT-AAGGGGGCGTTGTGACATCATAAATCTGCACTG
>Gorilla_gorilla_gorilla~GCF_000151905.2_gorGor4|NW_017515143.1_430-497_2287
CACCCAGGTGACATACCCCT-GTCTGTGATCTGCCTAAACA-GGCATTGTGACATCATAAGTCTGCACTG
>Gorilla_gorilla_gorilla~GCF_000151905.2_gorGor4|NW_017515143.1_1411-1478_2288
CACCCAGGTGACATACCCCT-GTCTGTGATCTGCCTAAACA-GGCATTGTGACATCATAAGTCTGCACTG
>Gorilla_gorilla_gorilla~GCF_000151905.2_gorGor4|NW_017515143.1_1690-1759_2289
TCATCCAGGTGACAGACCATTTGTCTGTGATCTGCCTA-AGGGGGCATTGTGACATCACAACTCTGCACTG
>Gorilla_gorilla_gorilla~GCF_000151905.2_gorGor4|NW_017515143.1_3021-3089_2290
TCACCCTGGTGACAGAC-CCTTTTCTGTGATCTGCCTA-AGGGGGCATTGTGACATCATAAATCTGCACTG
>Gorilla_gorilla_gorilla~GCF_000151905.2_gorGor4|NW_017515143.1_3161-3227_2291
TCACCCAGGTGACA-GACCCTTGTCGGTGATCTGCCTA-ATGGGGCATTGTGATATCATAACTCTGCAC
>Gorilla_gorilla_gorilla~GCF_000151905.2_gorGor4|NW_017515143.1_3441-3507_2292
TCACCCAGGTGACA-GACCCTTGTCGGTGATCTGCCTA-ATGGGGCATTGTGATATCATAACTCTGCAC
>Gorilla_gorilla_gorilla~GCF_000151905.2_gorGor4|NW_017515159.1_198-264_2293
ACCCAGGTAAGAGGCCG-TGGTCTGTGGTCAGCCTA-AGGGGGCATTGTGACATCATAAATCTGCACTG
>Gorilla_gorilla_gorilla~GCF_000151905.2_gorGor4|NW_017515161.1_74-142_2294
TCACCCAAGTGACA-GGCCCTTGTCTGTGATCTCCCTA-AGGTGGCATTGTGACTTCATAACTCTGCACTG
>Gorilla_gorilla_gorilla~GCF_000151905.2_gorGor4|NW_017515161.1_564-629_2295
CACCCAGGTGACA-GGCCATTGTCTGTGATCTGCCTA-ACGGGGCATTGTGACTTCATAACTCTGCAC
>Gorilla_gorilla_gorilla~GCF_000151905.2_gorGor4|NW_017515161.1_913-981_2296
TCACCCAGGTGACAGACCCTTC-TCTGTGAACTGCCTA-AGGGGGCATTGTGACATCATAAGTCTGCACTG
>Gorilla_gorilla_gorilla~GCF_000151905.2_gorGor4|NW_017515161.1_1618-1681_2297
GTGGTGA-AAGACCCTTGTCTGTGATCTGCCTA-AGGGGGCATTGTGACATCATAAACTTGCACTG
>Gorilla_gorilla_gorilla~GCF_000151905.2_gorGor4|NW_017515162.1_2746-2812_2298
ACCCAGGTGACA-GACCGTTGCCTTTGATCTGACTA-AAGGGGCATTGTGATATCATAACTCTGCACTG
>Gorilla_gorilla_gorilla~GCF_000151905.2_gorGor4|NW_017515231.1_863-928_2299
TCACCCAGGTGAAAGACCCTT-GTCTTTGATCTGCCTA-AGGGGGCATTGTGACATCACAACTCTGCA
>Gorilla_gorilla_gorilla~GCF_000151905.2_gorGor4|NW_017515231.1_2191-2256_2300
TCACCCAGGTGAAAGACCCTT-GTCTTTGATCTGCCTA-AGGGGGCATTGTGACATCACAACTCTGCA
>Gorilla_gorilla_gorilla~GCF_000151905.2_gorGor4|NW_017515231.1_3101-3169_2301
TCACCCAGGTGACAGGC-CCTTGTCTGTGATCTCCCTA-AGGGGGCATTGTGACATCATAAATCTGCACTG
>Gorilla_gorilla_gorilla~GCF_000151905.2_gorGor4|NW_017515231.1_3311-3379_2302
TCACCCAGGTGACAGACCCTT-TTCTGTGATCTGCCT-CAGTGGGCATTGTGACATCATACCTCTGCACTG
>Gorilla_gorilla_gorilla~GCF_000151905.2_gorGor4|NW_017515231.1_3381-3447_2303
TCTCCCAGGAGACAGACCCAT-GTCTGTGATTTGCCTA-AGGGGGCATTGTGACATCATAACTGCACTG
>Gorilla_gorilla_gorilla~GCF_000151905.2_gorGor4|NW_017515231.1_3804-3866_2304
AGGTGACAGACCATT-GTCTGTGATCTGCCT-AAGTGGGCGTTGTGACATCATAAATCTGCACTG
>Gorilla_gorilla_gorilla~GCF_000151905.2_gorGor4|NW_017515231.1_4146-4214_2305
TCACCCGGGTGACAGACCCTT-CTCTTTGATCTGCCTA-AGTGGGCATTGTGACATCATAAGTCTGCACTG
>Gorilla_gorilla_gorilla~GCF_000151905.2_gorGor4|NW_017515231.1_4356-4421_2306
TCACCCAGGTGAAAGACCCTT-GTCTTTGATCTGCCTA-AGGGGGCATTGTGACATCACAACTCTGCA
>Gorilla_gorilla_gorilla~GCF_000151905.2_gorGor4|NW_017515231.1_5480-5542_2307
AGGTGACAGACCATT-GTCTGTGATCTGCCT-AAGTGGGCGTTGTGACATCATAAATCTGCACTG
>Gorilla_gorilla_gorilla~GCF_000151905.2_gorGor4|NW_017515231.1_9178-9246_2308
TCATCCAGGTGTAACACCCTT-GTGTGTGATCTGCCTA-AGAGGGCATTGTGACATCATAAATCTGCACTG
>Gorilla_gorilla_gorilla~GCF_000151905.2_gorGor4|NW_017515240.1_198-265_2309
TCACCGAGGTGACA-GGCCCTTGTCTGTGATCTGTCTA-A-GGGGCATTGTGATATCATAACTCTGCACTG
>Gorilla_gorilla_gorilla~GCF_000151905.2_gorGor4|NW_017515240.1_757-823_2310
ACCCAGGTGACGTTCCCTT-GACTGTGATCTGCATA-AGGTGGCATTGTGACATCACAACTCTGCACTG
>Gorilla_gorilla_gorilla~GCF_000151905.2_gorGor4|NW_017515240.1_3623-3691_2311
TCACCCAGGTGACA-GACCTTTGTCTGTGATCTGCCT-GAGGGGGCATTGTGATATCATAACTCTGCGCTG
>Gorilla_gorilla_gorilla~GCF_000151905.2_gorGor4|NW_017515240.1_3902-3971_2312
TCACCCAGGTTGGCAGA-CCTTTGTCTGTGATCAGCCTA-AGAGGGCATTGTGACATCATAATTTTGCACTG
>Gorilla_gorilla_gorilla~GCF_000151905.2_gorGor4|NW_017515240.1_5373-5438_2313
ACCCCGGTGACAGATCCTT-GTCTGTGATCTGCCTT-AGGGGGCATTGTGACATCATAAGTCTGCACT
>Gorilla_gorilla_gorilla~GCF_000151905.2_gorGor4|NW_017515264.1_483-551_2314
TCACCCATGTGACAGACCCTT-GTCTGTGATCTGCCTA-AGTGGGCATTGTGACATCATAAATCTGCACTG
>Gorilla_gorilla_gorilla~GCF_000151905.2_gorGor4|NW_017515264.1_2646-2710_2315
TCACCCAGGTGACACAACC-TTGTCTTTGACCTGCCTA-A--GGGCATTGTGACATCATACCTCTGCAC
>Gorilla_gorilla_gorilla~GCF_000151905.2_gorGor4|NW_017515264.1_4533-4601_2316
TCACTCAGGTGACA-GACCCTTGTCTGTGAACTGCCTA-AGGGGGCATTGTGATATCATAACTCTGCACTG
>Gorilla_gorilla_gorilla~GCF_000151905.2_gorGor4|NW_017515314.1_140-208_2317
TCTCCCAGTTGACAGACCCTT-GTCTGTGAACTGCCTA-AGGGGGCATTGTGACATCATAAATCTGCACTG
>Gorilla_gorilla_gorilla~GCF_000151905.2_gorGor4|NW_017515314.1_280-348_2318
TCACCCAGGTGA-AGGACCCTTGTCTGTGATCTGCCTA-AGGGGGCATTGTGACATCACAAATCTGCACTG
>Gorilla_gorilla_gorilla~GCF_000151905.2_gorGor4|NW_017515314.1_701-768_2319
CAGCCAGGTGTAACACCCTT-GTGTGTGATCTGCCT-GAGTGGGCATTGTGACATCATAAATCTGCACTG
>Gorilla_gorilla_gorilla~GCF_000151905.2_gorGor4|NW_017515314.1_1331-1399_2320
TCACCCAGGTGACAGACC-CTTGACTGTGAACTGCCTA-AGGGGGCATTGTGACATCATACCTCTGCACTG
>Gorilla_gorilla_gorilla~GCF_000151905.2_gorGor4|NW_017515314.1_1610-1678_2321
TCACCCAGGTGACAGACCCTT-GTCTGTCATCTGCCTA-AGGGGGCATTGTGACATCATAAGTCTGCACTG
>Gorilla_gorilla_gorilla~GCF_000151905.2_gorGor4|NW_017515314.1_3362-3429_2322
CACCCAGGTGACATACCCCT-GTCTGTGATCTGCCTAAACA-GGCATTGTGACATCATAAGTCTGCACTG
>Gorilla_gorilla_gorilla~GCF_000151905.2_gorGor4|NW_017515314.1_4342-4410_2323
TCACGAAGGTGACAGAATATT-TTCTGTGATATGCCTA-AGGAGGCATTGTGACATCATAAATCTGCACTG
>Gorilla_gorilla_gorilla~GCF_000151905.2_gorGor4|NW_017515334.1_165-219_2324
GGCCCTAGCCTGTCATCTGCCT-CAGTGGGCATTGTGATATCATAACTCTGCACTG
>Gorilla_gorilla_gorilla~GCF_000151905.2_gorGor4|NW_017515334.1_2195-2263_2325
TCACCCGGGTGACA-GACCCATGTCTGTGATATGCCTA-AGGGGGCATTGTGATATCATAACTCTGCACTG
>Gorilla_gorilla_gorilla~GCF_000151905.2_gorGor4|NW_017515334.1_6184-6252_2326
TCACCCGGGTGACA-GACCCATGTCTGTGATATGCCTA-AGGGGGCATTGTGATATCATAACTCTGCACTG
>Gorilla_gorilla_gorilla~GCF_000151905.2_gorGor4|NW_017515334.1_9243-9311_2327
TCACCAAGGTGACAGACCATT-GTCTGTGATCTGCCTT-AGGGGGCGTTGTGACATCATAAATCTGCACTG
>Gorilla_gorilla_gorilla~GCF_000151905.2_gorGor4|NW_017515334.1_9384-9451_2328
TCACCCAGGTGACA-GGCCCTTGACTGTGGTCTGCCTA-TGGGGGCATTGTGACATCATAAATCTGCACT
>Gorilla_gorilla_gorilla~GCF_000151905.2_gorGor4|NW_017515334.1_12601-12668_2329
TCACCGAGGTGACA-GGCCCTTGTCTGTGATCTGTCTA-A-GGGGCATTGTGATATCATAACTCTGCACTG
>Gorilla_gorilla_gorilla~GCF_000151905.2_gorGor4|NW_017515334.1_13369-13432_2330
CAGGTGACA-GGCGCATGACTGTGATCAGCCTA-AGGGGGCATTGTGACTTCATAACTCTGCACTG
>Gorilla_gorilla_gorilla~GCF_000151905.2_gorGor4|NW_017515334.1_13859-13926_2331
TCACCGAGGTGACA-GGCCCTTGTCTGTGATCTGTCTA-A-GGGGCATTGTGATATCATAACTCTGCACTG
>Gorilla_gorilla_gorilla~GCF_000151905.2_gorGor4|NW_017515334.1_14627-14696_2332
TCGCCCAGGTGACAGACCCTTTTTCTGTGATCTGCCTA-AGGGGCCGTTGTGACATCATAACTCTGCACTG
>Gorilla_gorilla_gorilla~GCF_000151905.2_gorGor4|NW_017515343.1_4318-4386_2333
TCACAAAGGTGACAGTCCCTT-GTCTGTGATCTGCCTA-AGGGGGCATTGTGACATCATAAATCTGCACTG
>Gorilla_gorilla_gorilla~GCF_000151905.2_gorGor4|NW_017515343.1_4738-4805_2334
TCACTGTGGTGA-A-AACCCTTGTCTGTGATCTGCCTA-AGGGGGCATTGTGACATCATAAACTTGCACTG
>Gorilla_gorilla_gorilla~GCF_000151905.2_gorGor4|NW_017515391.1_1191-1259_2335
TCACCCAGGTGAAGGACCCTT-GTCTGTAATATGCCTA-AGGGGGCATTGTGACATCACAACTCTGCACTG
>Gorilla_gorilla_gorilla~GCF_000151905.2_gorGor4|NW_017515407.1_2733-2801_2336
TCACCCAGGTGACAGATCC-TGGTCTGTGATCTACCCA-AGGGGGCATTGTGACATCATAAGTCTGCACTG
>Gorilla_gorilla_gorilla~GCF_000151905.2_gorGor4|NW_017515407.1_2943-3010_2337
TCACCCAGGTGACAGACCCTT-GTCTGTGAACTGCCTA-A-GGGGCATTGTGACATCATACCTCTGCACTG
>Gorilla_gorilla_gorilla~GCF_000151905.2_gorGor4|NW_017515407.1_3012-3078_2338
ACCCAGGTGACATACCCTT-GACTGTGATCTGCATA-AGGTGGCATTGTGACATCACAACTCTGCACTG
>Gorilla_gorilla_gorilla~GCF_000151905.2_gorGor4|NW_017515407.1_4272-4339_2339
CACCCATGCGACA-GGCCGTTGCCTGTGATCTGCCTA-AGGGGGCATTGTGACTTCATAACTCTGCACTG
>Gorilla_gorilla_gorilla~GCF_000151905.2_gorGor4|NW_017515407.1_4342-4410_2340
TCACCCACGTTACACACCATT-GTCTGTGATCTGCCTA-AGGGGGCATTGTGACATCATAAGTCTGCACTG
>Gorilla_gorilla_gorilla~GCF_000151905.2_gorGor4|NW_017515413.1_4977-5040_2341
CAGGTGACAGGACCTT-GACTTTGAACTGCTTA-AGGGGGCATTGTGACATCATAAGTCTGCACTG
>Gorilla_gorilla_gorilla~GCF_000151905.2_gorGor4|NW_017515438.1_4736-4804_2342
TCACCCAGGTGACA-GAACCTCGTCTGTGATCTGCCTA-AGGGGGCATTGTGATATCATAACTCTGCACTG
>Gorilla_gorilla_gorilla~GCF_000151905.2_gorGor4|NW_017515438.1_6614-6680_2343
ACCCACGTGACA-GACCCTTTTCTGTGATCTGCTTA-AGGGGGCATTGTGATATCATAACTCTGCACTG
>Gorilla_gorilla_gorilla~GCF_000151905.2_gorGor4|NW_017515438.1_6963-7028_2344
TCACCCAGGTGACAGAACCTC-T-TCTATGATCTGCCTA-AGAGGGCATTGTGACATAACTCTGCACTG
>Gorilla_gorilla_gorilla~GCF_000151905.2_gorGor4|NW_017515438.1_7514-7576_2345
AGGTGAGA-GACCCTTGCCTGTGATCTGCCTA-AGGCGGCATTGTGATATCATAACTCTGCACTG
>Gorilla_gorilla_gorilla~GCF_000151905.2_gorGor4|NW_017515438.1_9808-9876_2346
TCACACAGTTGAAAGACCC-TAGGCTGTGATCTGCCTA-AGGGGGCATTGTGACATCATAAATCTGCACTG
>Gorilla_gorilla_gorilla~GCF_000151905.2_gorGor4|NW_017515438.1_12451-12516_2347
ACCCAGGTGACAGACCGT--GTCTGTGATATCCCTA-AGGGGGCATTGTGACATCATAAATCTGCACTG
>Gorilla_gorilla_gorilla~GCF_000151905.2_gorGor4|NW_017515438.1_16557-16625_2348
TCACCAAGGTGAGAGACCCTT-GTGTGTGATCTGTCTA-AGGGGGCATTGTGACATCACAACTCTGCACTG
>Gorilla_gorilla_gorilla~GCF_000151905.2_gorGor4|NW_017515438.1_18235-18300_2349
ACCCAGGTGACACACCGT--GTCTGTGATACCCCTA-AGGGGGCATTGTGACATCATAAATCTGCGCTG
>Gorilla_gorilla_gorilla~GCF_000151905.2_gorGor4|NW_017515438.1_19491-19559_2350
TCACCAAGGGGAGAGACCCTT-GTCTGTGATCTGCCTA-AGGGGGCATTGTGACATCATAAATCTGCGCTG
>Gorilla_gorilla_gorilla~GCF_000151905.2_gorGor4|NW_017515438.1_20539-20607_2351
TCACCCAAGTGACAGACCCTT-GTCTGTGATCCGCCTA-AGGGGGCATTGTGACATCACAACTCTGCACTG
>Gorilla_gorilla_gorilla~GCF_000151905.2_gorGor4|NW_017515438.1_23336-23404_2352
TCACCCAGGTGACAGTCCCTT-GACTGTGATCTGCCTA-AGGGGGCATTGTGACATCATAAATCTGCACTG
>Gorilla_gorilla_gorilla~GCF_000151905.2_gorGor4|NW_017515438.1_23821-23889_2353
TCGCCCAGGTGACAGAACC-TCCTCTGTGATCTGCCTA-AGCGGGCATTGTGACATCATAAATCTGCACTG
>Gorilla_gorilla_gorilla~GCF_000151905.2_gorGor4|NW_017515438.1_24449-24517_2354
TCACTCAGGTCAGAGAAACTT-GCCTGTGATCTCCCTA-AGGTGGCATTGTGACATCATAAATCTGCACTG
>Gorilla_gorilla_gorilla~GCF_000151905.2_gorGor4|NW_017515502.1_70-137_2355
CACCCAGGTGACAGACACATT-TCTGTGATATCCCTA-AGGGGGCATTGTGACATCATAAATCTGCACTG
>Gorilla_gorilla_gorilla~GCF_000151905.2_gorGor4|NW_017515502.1_2307-2374_2356
CACCCAGGTGACA-GACCATTGTCTTTCATCTGCCTA-ATGGGGCATTGTGACATCACAACTGTGCACTG
>Gorilla_gorilla_gorilla~GCF_000151905.2_gorGor4|NW_017515502.1_2726-2794_2357
TCACCCAGGTGACAGAGCCCT-GTGTGTGGTCTGCCTA-AGGGGGCATTGTGACATCATAAGTCTGCACTG
>Gorilla_gorilla_gorilla~GCF_000151905.2_gorGor4|NW_017515519.1_3281-3347_2358
TCATCCAGGTGACAGACTCTT-GTCTGTGATCTGCCTA-A-GGGGCATTGTGACATCATAAGTCTGCACT
>Gorilla_gorilla_gorilla~GCF_000151905.2_gorGor4|NW_017515519.1_6071-6138_2359
TCACCGTGGTGACA-GACCCTTGTCTGTGATCTGCCTA-A-GGGGCATTGTGACATCACAACTGTGCACTG
>Gorilla_gorilla_gorilla~GCF_000151905.2_gorGor4|NW_017515524.1_1264-1331_2360
TCACCCAGGTGACAGACTCTT-GTCTGTGATCTGCCTA-A-GGGGCATTGTGACATCATAAGTCTGCACTG
>Gorilla_gorilla_gorilla~GCF_000151905.2_gorGor4|NW_017515524.1_2452-2519_2361
TCACCCAGGTGACAGACTCTT-GTCTGTGATCTGCCTA-A-GGGGCATTGTGACATCATAAGTCTGCACTG
>Gorilla_gorilla_gorilla~GCF_000151905.2_gorGor4|NW_017515524.1_2731-2797_2362
TCACCCAGGTGACT-GACCGTTGTCTGTGATCCGCCTA-CGGGGGCATTGTGATATCATAACTCTGCAC
>Gorilla_gorilla_gorilla~GCF_000151905.2_gorGor4|NW_017515665.1_85-153_2363
TCACCCAGGTGATGTAACAGTTGTCTGGGCTTTGCCTACAGGGGGCTTTGTGATATACATTTCCACTGA
>Gorilla_gorilla_gorilla~GCF_000151905.2_gorGor4|NW_017515665.1_222-289_2364
TCACCCGGGTGATGTAACTCCTGTCTACGTTCAGCCTACA-GGAGCGTTTTGACATATGTCTGCACTGA
>Gorilla_gorilla_gorilla~GCF_000151905.2_gorGor4|NW_017515665.1_358-426_2365
TCACCCTGGGGAGGGAACTCTTGTCTACGCTCTGCCTACAGGAGGCTTTATGACTTATACCTGCACTGA
>Gorilla_gorilla_gorilla~GCF_000151905.2_gorGor4|NW_017515665.1_427-494_2366
TCAACCAAGTGATGAAACTCTTGTCTAGGCTCTGCCTACAGGGG-CTTTGTGACACATCTCTGCACTGA
>Gorilla_gorilla_gorilla~GCF_000151905.2_gorGor4|NW_017515665.1_630-698_2367
TCACCTAGGTGATGTAAGCCTTGTATGGGCTTTGCCTACAGAAGGCTTTGTGACATATCTATGCACTGA
>Gorilla_gorilla_gorilla~GCF_000151905.2_gorGor4|NW_017515665.1_699-767_2368
TCACCCAGGTGATGTAACTCTTGTCTAGGCTCTGTCTACAGGGATTTTTGTGACTTATCACTGCACTGA
>Gorilla_gorilla_gorilla~GCF_000151905.2_gorGor4|NW_017515665.1_905-973_2369
TCACCTAGGTTATGTAACTCTTGTCCACTCTCTGCCTACAGGGGGCACTGTGAAATATCTCTGCACTGA
>Gorilla_gorilla_gorilla~GCF_000151905.2_gorGor4|NW_017515665.1_974-1041_2370
TCACCCAGGTGATGTAACATTTATCTAGGCTCTGCCTACA-GTGGCATTTTGACATAGCTCTGCACAGA
>Gorilla_gorilla_gorilla~GCF_000151905.2_gorGor4|NW_017515665.1_1042-1110_2371
TCACCCAGGTGATGTAACTCTTGTCTAGGCTCCACCTACAGGGGGTATTGTGACGAATCTCTACACTGA
>Gorilla_gorilla_gorilla~GCF_000151905.2_gorGor4|NW_017515665.1_1111-1178_2372
TCACCCAGGTGATGTAACTCTTGTTTAGGCTCTGTCTAC-TGGGGCTTTTTGACATATCTCTGCACTGA
>Gorilla_gorilla_gorilla~GCF_000151905.2_gorGor4|NW_017515665.1_1247-1315_2373
TCACCCAGGTGATGTAACAATTTTCTGGGATTTGTCTACAGGGGGCTTTTTGACACATCTTTGCACTGA
>Gorilla_gorilla_gorilla~GCF_000151905.2_gorGor4|NW_017515665.1_1587-1655_2374
TCACACAGCTGATGTCACCCTTTTTGAGGCTCTGCCAAAAGGGGGCATTGTGACATAACTCTGCACTGA
>Gorilla_gorilla_gorilla~GCF_000151905.2_gorGor4|NW_017515665.1_1656-1723_2375
TCACCCAGGTGATGTCACTTTTGTCAAAGATAGGGCTACA-GGGACATTGTGACATGTCTCTGCACTGA
>Gorilla_gorilla_gorilla~GCF_000151905.2_gorGor4|NW_017515665.1_1793-1861_2376
TCACCGAGGTGACGCAACTCTTGTCTGGCATCTGCTTACAGAGGGCATTGTGACATGTCTCTGCCCTGA
>Gorilla_gorilla_gorilla~GCF_000151905.2_gorGor4|NW_017515665.1_1862-1930_2377
TCAACGAGATGATGTAACTCTTGTATAGGCTTCGACGACAGGGGGCTTTGAGACATACCTCTGCACTGA
>Gorilla_gorilla_gorilla~GCF_000151905.2_gorGor4|NW_017515665.1_1999-2067_2378
TCACCCAGGTGATGAAACTCTTGTCTATGCTCTGCTTACAGGGGGTATTGTGAGATATATCTGCACTGA
>Gorilla_gorilla_gorilla~GCF_000151905.2_gorGor4|NW_017515665.1_2068-2136_2379
TCACCCAGGTGATGTAACTCTTGTCTAGGCTCTGCTTACAGGGCGTACTGTGAGATATCTCTGCACTGA
>Gorilla_gorilla_gorilla~GCF_000151905.2_gorGor4|NW_017515665.1_2274-2341_2380
TCACCCGGGTTATGTAACTCTTGTCTAGGCTCTGCCTAC-GGGGGCATTGTGACTTATCTCTGCACTGA
>Gorilla_gorilla_gorilla~GCF_000151905.2_gorGor4|NW_017515665.1_2411-2473_2381
AGGTGATGCAACTCTTCTCTGTGCTCTGCCTACAGGGGGCATTGTGACATATCTCTGCACTGA
>Gorilla_gorilla_gorilla~GCF_000151905.2_gorGor4|NW_017515665.1_2480-2547_2382
TCACCCAGGTGATGTAACTCTTGTCTAGGCTCTGCCTACAGGGGCGTTT-TCACACACCACTGAACTGA
>Gorilla_gorilla_gorilla~GCF_000151905.2_gorGor4|NW_017515665.1_2548-2615_2383
TCACCAAGGTGAT-TAACTCTTGTCTAGGCTCTGCTCACAGGGGGTATTGTGTGATATCTCTGCACTGA
>Gorilla_gorilla_gorilla~GCF_000151905.2_gorGor4|NW_017515665.1_2685-2752_2384
TCACCCAGGAGATGTGACACTTGCCTAAGCTCTGCCTGGAGGGA-CATTGGGACATGTCTCTGCACTGA
>Gorilla_gorilla_gorilla~GCF_000151905.2_gorGor4|NW_017515665.1_2753-2820_2385
TCACAAAGGTTATGTAATTCTTGTCTAGGCTCTGCCTAC-GGGGGCATTGTGACTTATCTCTGCACTGA
>Gorilla_gorilla_gorilla~GCF_000151905.2_gorGor4|NW_017515665.1_2821-2888_2386
TCACCCGGGTTATATAACTGTTGTCTAACCTCTGCCTAT-GGGGGCATTGTGACTTATATCTGCACGGA
>Gorilla_gorilla_gorilla~GCF_000151905.2_gorGor4|NW_017515665.1_2958-3026_2387
TCACCCAGGTGATGGAAGTCTTCTGTATGCTCTGCCTACAGAGGGCATTTTGACATCACTCTGCACTGA
>Gorilla_gorilla_gorilla~GCF_000151905.2_gorGor4|NW_017515665.1_3161-3229_2388
TCACCTAGGTGATGTAACGCTTGTCTACCCTCTGTCCAAAGGGGGCATTGTGAAATATCTCTGCACTGA
>Gorilla_gorilla_gorilla~GCF_000151905.2_gorGor4|NW_017515665.1_3362-3429_2389
TCACCCGGGTTATGTAACACTTGTCTAGGCTCTGCCTAC-GGGGGCATTGTGACTTATCTCTGCACTGA
>Gorilla_gorilla_gorilla~GCF_000151905.2_gorGor4|NW_017515665.1_3430-3498_2390
TCACCCAGGTGATGTAACTTTTTTCTAGTCTCTGCCTACAGAGGGCGTTGTGACTTCACTCTGCACGGA
>Gorilla_gorilla_gorilla~GCF_000151905.2_gorGor4|NW_017515665.1_3499-3567_2391
TCACCCGGGTGATGCAACTCTACTTTATGCTCTCCCTACAGGGGACATTGTGACATATCTCTGTACTGA
>Gorilla_gorilla_gorilla~GCF_000151905.2_gorGor4|NW_017515665.1_3636-3704_2392
TCACCATGGGGAGGGAACTCTTGTCTACGTTCTGCCTACAGGAGGCTTTATGACTTATACCTGCACTGA
>Gorilla_gorilla_gorilla~GCF_000151905.2_gorGor4|NW_017515665.1_3909-3977_2393
TCACCCAGGTGATGTAAGCCTTGTGTGGGCTTTGCGTACAGAAGGCTTTGTGACATATCTATGCACTGA
>Gorilla_gorilla_gorilla~GCF_000151905.2_gorGor4|NW_017515665.1_3978-4046_2394
TCACTCAGGTAATGTAACTCTGGTCTAGGCTCAGTCTACAGGGATTTTTGTGACATATCACTGCCCTGA
>Gorilla_gorilla_gorilla~GCF_000151905.2_gorGor4|NW_017515665.1_4183-4251_2395
TCACCTAGGTTATGTTATTCTTGTCCACTCTCTGCCTACAGTGGGCATTGTGAATTATCTCTGCACTGA
>Gorilla_gorilla_gorilla~GCF_000151905.2_gorGor4|NW_017515665.1_4320-4388_2396
TCACCCAGGTGATGTAACTCTTGTCTAGGCTCCACCTACAGGAGGTATTGTGACGTATCTCTGCACTGA
>Gorilla_gorilla_gorilla~GCF_000151905.2_gorGor4|NW_017515665.1_4457-4523_2397
TCATCCAGGTGATGGGGCTTTTTTCTAGGCTCTGCCTA-AGGGGGCATTGTGACATATTTCTGCACTG
>Gorilla_gorilla_gorilla~GCF_000151905.2_gorGor4|NW_017515665.1_4592-4659_2398
TCACCTGGGTCATGTAACTCTTGTCTAGGCTCTGCCTATAGTGG-CATTGTGACATATCTCTGCACTGA
>Gorilla_gorilla_gorilla~GCF_000151905.2_gorGor4|NW_017515665.1_4660-4727_2399
TCACCCAGGTGATGTACCACTTGTCAAGGCTCTGCCTACA-GGGACATTGCGATGTATCTCTGCACTGA
>Gorilla_gorilla_gorilla~GCF_000151905.2_gorGor4|NW_017515665.1_4728-4796_2400
TCACCCAGGTGATGTAACTCTTTTCTAGGATCTGCCTACAGGGCGCTTTGTGAGATATCCCTGCAATGA
>Gorilla_gorilla_gorilla~GCF_000151905.2_gorGor4|NW_017515665.1_4797-4864_2401
TCACCTAGGTCATGTAACTCTTGTCTAGGCTATGCCTACA-GTGGCATTGTTACATATCTCTGCACTGA
>Gorilla_gorilla_gorilla~GCF_000151905.2_gorGor4|NW_017515665.1_4933-5001_2402
TCACCCAGGTGATATATCTCTCCTCTAGGATCTGCCTACAGGGTGCTTTGTGACATATCCCTACAATGA
>Gorilla_gorilla_gorilla~GCF_000151905.2_gorGor4|NW_017515665.1_5002-5069_2403
TCAGCCAGGTGATATAACTCTTGTCTAGGCTCTGCCTACAGGGGGC-TTGTGACATATCTCTGCACTGA
>Gorilla_gorilla_gorilla~GCF_000151905.2_gorGor4|NW_017515665.1_5341-5409_2404
TCACCCAGGTGATGTAACTCTTGTCTAGGCTCTGCTAACAGGGGGTATTGTGACATATCTGTGCACTGA
>Gorilla_gorilla_gorilla~GCF_000151905.2_gorGor4|NW_017515665.1_5410-5477_2405
TCACTCAGGTGATGTAAGAATTGTCTAAGCTCTGCTTA-AAGGGGCCTTGTCACATATGTCTGCACTGA
>Gorilla_gorilla_gorilla~GCF_000151905.2_gorGor4|NW_017515665.1_5478-5545_2406
TCACCCAGGTGATGTAACTCTGGTCTAAGCTCTGCCTA-AAGGGGCATTCTGACAGATCTCTGCATTGA
>Gorilla_gorilla_gorilla~GCF_000151905.2_gorGor4|NW_017515665.1_5546-5612_2407
TCACCCAGGTG-TCGGACTCTTGTCTCGGATTTGCCT-CTGGGGGCATTGTGACATATCTCTGCACTGA
>Gorilla_gorilla_gorilla~GCF_000151905.2_gorGor4|NW_017515665.1_5613-5681_2408
TCACCAAGGTGATGGGACTCTTCTCTAGGCTGTGACTCCTGGGGTCATTGTCACTTATTTCTGCACTGA
>Gorilla_gorilla_gorilla~GCF_000151905.2_gorGor4|NW_017515665.1_5954-6022_2409
TCACCCAGGTGATGTAACCCTTGTCTAGGCTCTGCCAAAAGGGGGCATTTTGACATAACTCTGCACTGA
>Gorilla_gorilla_gorilla~GCF_000151905.2_gorGor4|NW_017515665.1_6158-6226_2410
TCACCCAAGTGATGTAACTCTTGTCTAGGCTCTGCCTACTGGAGACATTGTGACCTATCGCCACACTGA
>Gorilla_gorilla_gorilla~GCF_000151905.2_gorGor4|NW_017515665.1_6229-6295_2411
TCACTGAGGTGTTGCAATTCTTGTCTGGGATCTGCTTACAGGGGGCATTGTGACATATCTCTGCCCT
>Gorilla_gorilla_gorilla~GCF_000151905.2_gorGor4|NW_017515665.1_6296-6364_2412
TCAGCGAGATGATGTAACTCTTGTATAGGCTTTGCCGACACGGGGCATTGAGACATAAATCTGCACTGA
>Gorilla_gorilla_gorilla~GCF_000151905.2_gorGor4|NW_017515665.1_6365-6432_2413
TCACCCAGGTGATTTAACACTTGTCTAGGCTCTGCCTACA-GGGGCATTTTAACATATCACTGCACTGA
>Gorilla_gorilla_gorilla~GCF_000151905.2_gorGor4|NW_017515665.1_6433-6501_2414
TCACCCAGGTGATGTAACTCTTGTCTAGGCTCCACCTACAGGGGTTATTGTGACGTATCTCTGCACTGA
>Gorilla_gorilla_gorilla~GCF_000151905.2_gorGor4|NW_017515665.1_6502-6569_2415
TCACCCAGCTGATGAGACTCTTGTCTAGGCTCTGCCTACA-GGGGCTTTGTGACATATCTCTGCATTGA
>Gorilla_gorilla_gorilla~GCF_000151905.2_gorGor4|NW_017515665.1_6647-6706_2416
TCACCCAGGTGATGTAACAATTTTCTGGGATTTGTCTACAGGGGGATTTTTGACATATCT
>Gorilla_gorilla_gorilla~GCF_000151905.2_gorGor4|NW_017515665.1_6910-6977_2417
TCACCCAGGTGATGGGACCCTTGTCTAGGCTCTGCCTGCA-GGGGCATTGTGACATATCTCTGCAGTGA
>Gorilla_gorilla_gorilla~GCF_000151905.2_gorGor4|NW_017515665.1_6978-7046_2418
TCACCCAGGTGATGTAAACACTGTCTGGGCTCTGCCAAAAGGGGGCATTGTGACATAATTCGGCACTGA
>Gorilla_gorilla_gorilla~GCF_000151905.2_gorGor4|NW_017515665.1_7183-7251_2419
TCACCCAGGTTATGTAACCCTTGTCTAGGCTCTGCCAAAAGGGGGCATTGTGACATAACTCTGCACTGA
>Gorilla_gorilla_gorilla~GCF_000151905.2_gorGor4|NW_017515665.1_7252-7320_2420
TCACCCAGGTGATGCAACTCTTCTCTATGCTCTGCCTACAGGGGACATTGTGACACATCTCAGCACTGA
>Gorilla_gorilla_gorilla~GCF_000151905.2_gorGor4|NW_017515665.1_7390-7457_2421
TCAACTAGGTGATGTAACTCTTGTCTAGGCTCTGTCTACAGGGGTGTTT-TCACATATCCCTGAACTGA
>Gorilla_gorilla_gorilla~GCF_000151905.2_gorGor4|NW_017515665.1_7458-7526_2422
TCACCCAGGTGATTCAACTCTTCTCTACGATCTGCCTACAGGGGGTATTGTGAAATATGTCTGCACTGA
>Gorilla_gorilla_gorilla~GCF_000151905.2_gorGor4|NW_017515665.1_7527-7595_2423
TCACCTAGGTGATGTAACTCTTGTCTACCCTCTGCCCAAATGGGGCATTGTGAAATGTCTCTGCACTGA
>Gorilla_gorilla_gorilla~GCF_000151905.2_gorGor4|NW_017515665.1_7728-7795_2424
TCACCCAAGGGATGTAACTATTGTCTATGCTTTGCCTACAGGGGGCTTTGTGACATAC-TTTGCACTGA
>Gorilla_gorilla_gorilla~GCF_000151905.2_gorGor4|NW_017515665.1_7931-7998_2425
TCATCCCGGTTTTGGGGCTTTTGTCTAGGCTCTGCCTA-AGGGGGCATTGTGACATATTTCTGCACTGA
>Gorilla_gorilla_gorilla~GCF_000151905.2_gorGor4|NW_017515665.1_8067-8134_2426
TCACCTAGGTCATGTAACTCTTGTCTAGGCTCTGCCTACA-GTGGCATTGTGACATATCTATGCACTGA
>Gorilla_gorilla_gorilla~GCF_000151905.2_gorGor4|NW_017515665.1_8135-8202_2427
TCACCCAGCTGATGTACCACTTGTCAAGGCTCTGCCTACA-GGGACATTGCGATGTATCTCTGCACTGA
>Gorilla_gorilla_gorilla~GCF_000151905.2_gorGor4|NW_017515665.1_8203-8271_2428
TCACCCAGGTGATGTAACTCTTTTCTAAGATCTGCCTACAGGGTGCTTTGTGACATATCCCTGCAATGA
>Gorilla_gorilla_gorilla~GCF_000151905.2_gorGor4|NW_017515665.1_8340-8407_2429
TCACCCAGGTGATATACCACTTGTCAAGGCTCTGCCTACA-GGGGCATTGCTATGTATCTCTGCACTGA
>Gorilla_gorilla_gorilla~GCF_000151905.2_gorGor4|NW_017515665.1_8408-8476_2430
TCACCCAGGTGATATAACTCTTCTCTAGGATCTGCCTACAGGGTGCGTTGTGACATATCCCTGCAATGA
>Gorilla_gorilla_gorilla~GCF_000151905.2_gorGor4|NW_017515665.1_8544-8612_2431
TCACCCAGGTGATGGGACTCTTCTCTAGGCTCTGCCTACTGGGGGCATTGTCACATATTTCTGCACTGA
>Gorilla_gorilla_gorilla~GCF_000151905.2_gorGor4|NW_017515665.1_8681-8749_2432
TCACCGAGGTGATGTAACTCTTGTCCAGGATCTGCCTATAGGGGGCTTTGTGACATATCCCTGCACTGA
>Gorilla_gorilla_gorilla~GCF_000151905.2_gorGor4|NW_017515665.1_8817-8885_2433
TCACCGAGGTGATTTAACTCTTGTCTAGGCTCCGCCTACATGGAGTATTGTGACTTATCTCTGCACTGA
>Gorilla_gorilla_gorilla~GCF_000151905.2_gorGor4|NW_017515665.1_8886-8952_2434
TCACCCAAGTGATGGGACTCTTCTCTAGGCTCTGCCTACAGGGGT--TTGTGACATATCTCTGCACTGA
>Gorilla_gorilla_gorilla~GCF_000151905.2_gorGor4|NW_017515665.1_9026-9094_2435
TCACCGAGGTGATGTAACTCATGTCCAGGGTCTGCCTATAAGGGGCCTTGTGACATATCTCTGCACTGA
>Gorilla_gorilla_gorilla~GCF_000151905.2_gorGor4|NW_017515665.1_9365-9432_2436
TCAACAACGTGATGTAAATCTTGTCTAGGCTCTGCCTACA-GGGGCTTTGTGACATATCTCTGCACTGA
>Gorilla_gorilla_gorilla~GCF_000151905.2_gorGor4|NW_017515740.1_2-61_2437
GTGACACACCCTT-GTCTGTGATGTGCCTA-AGGGGGCATTGTGACATCATAAATCTGCACT
>Gorilla_gorilla_gorilla~GCF_000151905.2_gorGor4|NW_017515740.1_2584-2642_2438
ACCAAGATGACAGACCCTTGGTCTGTGATCTGCCTA-AGGGGGCATTGTGACATCATAAC
>Gorilla_gorilla_gorilla~GCF_000151905.2_gorGor4|NW_017515740.1_6976-7044_2439
TCATGCAAGTGACACACCCTT-GTCTGTGATGTGCCTA-AGGGGGCATTGTGACATCATAAATCTGCACTG
>Gorilla_gorilla_gorilla~GCF_000151905.2_gorGor4|NW_017515750.1_1872-1940_2440
TCACCCAGGAGACAGACCCTT-GTCTGTGATCTGCCTA-AGGGGGCATTGTGACATCATGATTCTGCACTG
>Gorilla_gorilla_gorilla~GCF_000151905.2_gorGor4|NW_017515750.1_3271-3339_2441
TCACACAGGTGACA-GGCCCTTGCCGCTGATGTGCCTA-AGGGGGCATTGTGATATCATAACTCTGCACTG
>Gorilla_gorilla_gorilla~GCF_000151905.2_gorGor4|NW_017515784.1_1165-1231_2442
TCACACAGGTGACAGACCGTT-GTCTGTGATCTGCCCA-AGGGGGCATTGTGACATCACAACTCTGCAC
>Gorilla_gorilla_gorilla~GCF_000151905.2_gorGor4|NW_017515792.1_86-153_2443
TCACCTATGTGACAGGCCATT-G-CTCTGA-CTAGCCTA-AGGGGGCATTGTGACATCATAAATCTGCACTG
>Gorilla_gorilla_gorilla~GCF_000151905.2_gorGor4|NW_017515792.1_784-851_2444
TCACCCATGTGACAGGCCA-TTG-CTCTGA-CTAGCCTA-AGGGGGCATTGTGACATCATAAATCTGCACTG
>Gorilla_gorilla_gorilla~GCF_000151905.2_gorGor4|NW_017515792.1_1340-1408_2445
TCACCAAGGTGACAGGCCCTT-GTCTGTGATGTGCCT-AAGGGGGCGTTGTGACATCATAAATCTGCACTG
>Gorilla_gorilla_gorilla~GCF_000151905.2_gorGor4|NW_017515792.1_4106-4174_2446
TCACCCAGGTGACAGAACCTT-GTATTTGATCTGCCT-TATGGGGCATTGTGACATCATAAATCTGCACTG
>Gorilla_gorilla_gorilla~GCF_000151905.2_gorGor4|NW_017515792.1_6063-6131_2447
TCACCCAGGTGACAGAACCTT-GTATTTGATCTGCCT-TATGGGGCATTGTGACATCATAAATCTGCACTG
>Gorilla_gorilla_gorilla~GCF_000151905.2_gorGor4|NW_017515792.1_8578-8644_2448
TCACCCAGGTGACAGAACCTT-GTATTTGATCTGCCTT-ATGGGGCATTGTGACATCATAAATCTGCAC
>Gorilla_gorilla_gorilla~GCF_000151905.2_gorGor4|NW_017515792.1_9348-9416_2449
TCACCCAGTTGACAGATCCTT-GCCCGTGATCTGCCT-CAGGGGGCATTGTGACATCATAAGTCTGCACTG
>Gorilla_gorilla_gorilla~GCF_000151905.2_gorGor4|NW_017515792.1_11512-11577_2450
TCACCCAGGTGACAT-ACCCTTTTCTCTGATTTACCTA-AGGGGGCATTGTGACATCATAAATCTGCA
>Gorilla_gorilla_gorilla~GCF_000151905.2_gorGor4|NW_017515814.1_4018-4085_2451
TCACCTTGGTGACA-GACCCTTGTCTGTGATCTGCCTT-A-GGGGCATTGTGACATCACAACTGTGCACTG
>Gorilla_gorilla_gorilla~GCF_000151905.2_gorGor4|NW_017515814.1_5274-5341_2452
TCACCCAGGTGACAGACTCTT-GTCTGTGATCTGCCTA-A-GGGGCATTGTGACATCATAAGTCTGCACTG
>Gorilla_gorilla_gorilla~GCF_000151905.2_gorGor4|NW_017515814.1_6392-6459_2453
TCACCGTGGTGACA-GACCCTTGTCTGTGATCTGCCTA-A-GGGGCATTGTGACATCACAACTGTGCACTG
>Gorilla_gorilla_gorilla~GCF_000151905.2_gorGor4|NW_017515814.1_9396-9463_2454
TCACCGTGGTGACA-GACCCTTGTCTGTGATCTGCCTA-A-GGGGCATTGTGACATCACAACTGTGCACTG
>Gorilla_gorilla_gorilla~GCF_000151905.2_gorGor4|NW_017515814.1_11209-11276_2455
TCACCCAGGTGACA-GATCATTGTCTGTGATCTGCCTA-A-GGGGCATTGTGACATCACAACTGTGCACTG
>Gorilla_gorilla_gorilla~GCF_000151905.2_gorGor4|NW_017515904.1_136-203_2456
CACCCAGGAGTCAGACCCTT-GTCTGTGATTTGCCTA-AGGGGGCATTGTGACATCATAAGTCTGCACTG
>Gorilla_gorilla_gorilla~GCF_000151905.2_gorGor4|NW_017515904.1_838-903_2457
CCATGGTGA-AAGACCATTTTCTGTGATCTGCCTA-AGGGGGCATTGTGACATCATACCTCTGCACTG
>Gorilla_gorilla_gorilla~GCF_000151905.2_gorGor4|NW_017515904.1_2094-2161_2458
TCACCCAGGTGACA-GATCATTGTCTGTGATCTGCCTA-A-GGGGCATTGTGACATCACAACTGTGCACTG
>Gorilla_gorilla_gorilla~GCF_000151905.2_gorGor4|NW_017515904.1_5873-5939_2459
TCATCCAGGTGACAGACTCTT-GTCTGTGATCTGCCTA-A-GGGGCATTGTGACATCATAAGTCTGCACT
>Gorilla_gorilla_gorilla~GCF_000151905.2_gorGor4|NW_017515904.1_6920-6985_2460
TCACCCACGTGACAGAGTC-TAGTCTGTGATCTGCCTA-A-GGGGCATTGTGACATCATAAGTCTGCAC
>Gorilla_gorilla_gorilla~GCF_000151905.2_gorGor4|NW_017515904.1_7897-7965_2461
TCACCCTTATGACAGACCCTTGTTCGTT-ATCTGCCTA-AGGGGGCATTGTGACATCATAAATCTGCACTG
>Gorilla_gorilla_gorilla~GCF_000151905.2_gorGor4|NW_017515904.1_12160-12226_2462
CACCCAGGAGTCAGACCCTT-CTCTGTGATTTGCCTA-A-GGGGCATTGTGACATCATAAGTCTGCACTG
>Gorilla_gorilla_gorilla~GCF_000151905.2_gorGor4|NW_017515904.1_13417-13483_2463
TCATCCAGGTGACAGACTCTT-GTCTGTGATCTGCCTA-A-GGGGCATTGTGACATCATAAGTCTGCACT
>Gorilla_gorilla_gorilla~GCF_000151905.2_gorGor4|NW_017515904.1_14114-14179_2464
TCATCCAGGTGACAGACTCTT-GTCTGTGATCTGCCTA-A-GGGGCATTGTGACATCATAAGTCTGCAC
>Gorilla_gorilla_gorilla~GCF_000151905.2_gorGor4|NW_017515904.1_16140-16207_2465
CACCCAGGAGTCAGACCCTT-CTCTGTGATTTGCCTA-AGGGGGCATTGTGACATCATAAGTCTGCACTG
>Gorilla_gorilla_gorilla~GCF_000151905.2_gorGor4|NW_017515904.1_17819-17886_2466
CACCCAGGTGTCAGGC-CCTTGTCTGTGATCTGCCTA-AGGGGGCATTGTGACATCATAAATCTGCCCTG
>Gorilla_gorilla_gorilla~GCF_000151905.2_gorGor4|NW_017515904.1_18870-18937_2467
CACCCAGGTGTCAGGC-CCTTGTCTGTGATCTGCCTA-AGGGGGCATTGTGACATCATAAATCTGCCCTG
>Gorilla_gorilla_gorilla~GCF_000151905.2_gorGor4|NW_017515904.1_19014-19077_2468
CAAGTGACAGACCCTT-GTCTGTGACCTGCCTA-AGGGGGCATTGTGACATCATAAATCTGCCCTG
>Gorilla_gorilla_gorilla~GCF_000151905.2_gorGor4|NW_017515913.1_1091-1159_2469
TCACCAAGGTGAGAGACCATT-GACTGTGATCTGCCT-AAGGGGGCGTTGTGACATCATAAATCTGCACTG
>Gorilla_gorilla_gorilla~GCF_000151905.2_gorGor4|NW_017515913.1_1933-2000_2470
CACCCAGGTGACA-GGCCGCTGTCTCTGATCTGCATA-AGGGGGCATTGTGATATCATAACTCTGCACTG
>Gorilla_gorilla_gorilla~GCF_000151905.2_gorGor4|NW_017515913.1_2347-2414_2471
TCACCTCGGTGACAGA-ACTTTATCTGTGATCTGC-TA-AGGGGGCATTGTGACATCACAACTCTGCACTG
>Gorilla_gorilla_gorilla~GCF_000151905.2_gorGor4|NW_017515948.1_387-441_2472
GGCCCTAGCCTGTCATCTGCCT-CAGTGGGCATTGTGATATCATAACTCTGCACTG
>Gorilla_gorilla_gorilla~GCF_000151905.2_gorGor4|NW_017515948.1_2120-2185_2473
CCCAGGTGACA-AGCCCTTGTCTGTGATCTGCCTAT-GGGGGCATTGTGACTTCATAACTCTGCACTG
>Gorilla_gorilla_gorilla~GCF_000151905.2_gorGor4|NW_017515948.1_3304-3372_2474
TCACCCAAGTGACA-GAACCTTGCCTGTGAACTGCTTA-ACTGGGCATTGTGATATCATAACTCTGCACTG
>Gorilla_gorilla_gorilla~GCF_000151905.2_gorGor4|NW_017516050.1_1571-1639_2475
TCACCAAGGTGAGAAACCATT-GTCTGTGATCTGCCT-AAGGGGGCGTTGTGACATCATAAATCTGCACTG
>Gorilla_gorilla_gorilla~GCF_000151905.2_gorGor4|NW_017516050.1_2270-2336_2476
ACCCAGGTGACA-GACCTTTGTCTGTGAACTGCCTA-TGTGGGCATTGTGATATCATAACTCTGCACTG
>Gorilla_gorilla_gorilla~GCF_000151905.2_gorGor4|NW_017516050.1_3039-3108_2477
TCGCCCAGGTGACAGACCCCT-GTCTGTGATCTGCCTA-AGGAGGCATTGTGACATCATAAGTCTGCACTGA
>Gorilla_gorilla_gorilla~GCF_000151905.2_gorGor4|NW_017516050.1_3320-3388_2478
TCACCCAGGTGACAGACCCTT-GTCTGTGATCTGCCTA-AGGGGGCATTGTGACATCATAAGTCTGCACTG
>Gorilla_gorilla_gorilla~GCF_000151905.2_gorGor4|NW_017516050.1_4861-4929_2479
TCACCAAGGTGAGAAACCATT-GTCTGCGATCTGCCTA-AGGGGGCATTGTGACATCATAAATCTGCACTG
>Gorilla_gorilla_gorilla~GCF_000151905.2_gorGor4|NW_017516056.1_1667-1735_2480
TCACCCAGGAGACAGATCCTT-GTCTGTGATTTGCCTA-ATTGGGCATTGTGACATCATAAGTCTGCACTG
>Gorilla_gorilla_gorilla~GCF_000151905.2_gorGor4|NW_017516056.1_1877-1944_2481
CACCCAGGTGACAGACCCTT-GTCTTTGATCTGCCTA-AGGGGGCATTGTGACATCATAAGTCTGCACTG
>Gorilla_gorilla_gorilla~GCF_000151905.2_gorGor4|NW_017516061.1_1456-1524_2482
TCACCAAGGTGAGAAACCATT-GTCTGTGATCTGCCT-AAGGGGGCGTTGTGACATCATAAATCTGCACTG
>Gorilla_gorilla_gorilla~GCF_000151905.2_gorGor4|NW_017516061.1_1735-1803_2483
TCACCCAGGAGACAGATCCTT-GTCTCTGATTTGCCTA-ATTGGGCATTGTGACATCATAAGTCTGCACTG
>Gorilla_gorilla_gorilla~GCF_000151905.2_gorGor4|NW_017516152.1_2148-2215_2484
CACCCAGGTGGCAGACCCTT-GACTTTGATCTGCCTA-AGGGGGCATTGTGACATCATAAATCTGCACTG
>Gorilla_gorilla_gorilla~GCF_000151905.2_gorGor4|NW_017516152.1_2362-2425_2485
CAGGTGACAGACCCTTT-TCTGTGATCTGCCTA-AGGGGGCATTGTGACATCACAACTCTGCACTG
>Gorilla_gorilla_gorilla~GCF_000151905.2_gorGor4|NW_017516152.1_2782-2845_2486
CAGGTGACAGACCCTTT-TCTGTGATCTGCCTA-AGGGGGCATTGTGACATCACAACTCTGCACTG
>Gorilla_gorilla_gorilla~GCF_000151905.2_gorGor4|NW_017516154.1_1981-2047_2487
TCAGCCAGGTGACAGGCACTT-GTCTTTGATCTGCCTA-ACGGGGCATTGTGACATCATAAGTCTGCAC
>Gorilla_gorilla_gorilla~GCF_000151905.2_gorGor4|NW_017516165.1_3472-3535_2488
CAGGTGAGA-GGTCGTTGTCTGTGATCAGCCTA-AGGGGGCATTGTGATATCATAACTCTGCACTG
>Gorilla_gorilla_gorilla~GCF_000151905.2_gorGor4|NW_017516165.1_4869-4934_2489
CCCAGGTGACAGGCCCTT-GTCTGTGATCTGCCTA-AGGGGGCATTGTGACATCATAACTTTGCACTG
>Gorilla_gorilla_gorilla~GCF_000151905.2_gorGor4|NW_017516165.1_5571-5637_2490
TCATCCAGCTGGCAGACTCTT-GTCAGTGATCAGCCTA-AGGGGGCATTGTGACATCATAAGTCTGCAC
>Gorilla_gorilla_gorilla~GCF_000151905.2_gorGor4|NW_017516170.1_1402-1470_2491
TCACCAACGTGAGAAACCATT-GACTGTGATCTCCCT-AAGGGGGCGTTGTGACATCATAAATCTGCACTG
>Gorilla_gorilla_gorilla~GCF_000151905.2_gorGor4|NW_017516174.1_399-466_2492
CACCCAGGTGACAGACCCTT-GTCTTTGATCTGCCTA-AGGGGGCATTGTGACATCATAAGTCTGCACTG
>Gorilla_gorilla_gorilla~GCF_000151905.2_gorGor4|NW_017516174.1_4867-4921_2493
GATCCTT-GTCTGTGATTTGCCTA-ATTGGGCATTGTGACATCATAAGTCTGCACTG
>Gorilla_gorilla_gorilla~GCF_000151905.2_gorGor4|NW_017516211.1_8105-8170_2494
ACCCTGGTGACA-GACCCTTGTCTGTGATCTGCCTA-A-GGGGCATTGTGATATCATAACTCTGCACTG
>Gorilla_gorilla_gorilla~GCF_000151905.2_gorGor4|NW_017516248.1_1179-1247_2495
TCACCAAGGTGACAGACCATT-GTCTGTGGTCGGCCT-AAGGGGGCGTTGTGACATCATAAATCTGCACTG
>Gorilla_gorilla_gorilla~GCF_000151905.2_gorGor4|NW_017516248.1_1739-1806_2496
CACCCAGGTGACA-GGCCCTTGTCTGTGATATGCCTA-AGGGGGCATTGTGACTTCATAACTCTGCACTG
>Gorilla_gorilla_gorilla~GCF_000151905.2_gorGor4|NW_017516248.1_1879-1947_2497
TCATCCAGGTGACA-GGCCCTAGTCTGTGATCTGCCTA-AGTGGGCATTGTGACTTCATAACTCTGCACTG
>Gorilla_gorilla_gorilla~GCF_000151905.2_gorGor4|NW_017516248.1_2929-2997_2498
TCCCCCAGGTGAGAGTCTCTT-GTCTGTGATCTGCCTAG-GGGGGCATTGTGACATCATAAGTCTGCACTG
>Gorilla_gorilla_gorilla~GCF_000151905.2_gorGor4|NW_017516248.1_3559-3627_2499
TCACTGAGGTGGCAGACCATT-GTCTTTGATCGGCCT-AAGGGGGCGTTGTGACATCATAAATCTGCACTG
>Gorilla_gorilla_gorilla~GCF_000151905.2_gorGor4|NW_017516248.1_4542-4607_2500
TCACCCATGTGACAGGCCCTT-GAATGTGATCTTCCTA-AGGGGGCATTGTGACATCATAACTTTGCA
>Gorilla_gorilla_gorilla~GCF_000151905.2_gorGor4|NW_017516248.1_5169-5237_2501
TCACTGAGGTGGCAGACCATT-GTCTTTGATCGGCCT-AAGGGGGCGTTGTGACATCATAAATCTGCACTG
>Gorilla_gorilla_gorilla~GCF_000151905.2_gorGor4|NW_017516318.1_2495-2563_2502
TCACCCAGGTGACAGGCCCTT-GTCCTTGATCTGAATA-AGGGGGCATTGTGACATCATACCTCTGCACTG
>Gorilla_gorilla_gorilla~GCF_000151905.2_gorGor4|NW_017516322.1_618-686_2503
TCACCAAGGTGAGAAACCATT-GTCTGTGATCTGCCT-AAGGGGGCGTTGTGACATCATAAATCTGCACTG
>Gorilla_gorilla_gorilla~GCF_000151905.2_gorGor4|NW_017516324.1_193-261_2504
TCAGCCAGGTGGCA-GACCCGAATCTGTGATCTGCTTA-AGGGGGCATTCTGACACCATAACTCTGCACTG
>Gorilla_gorilla_gorilla~GCF_000151905.2_gorGor4|NW_017516324.1_473-541_2505
TCACCCAGGAGACA-GACCCTAGTCTGTGACATGCCTA-AGAGGGCATTGTGATATCATAACTCTGCACTG
>Gorilla_gorilla_gorilla~GCF_000151905.2_gorGor4|NW_017516324.1_1526-1594_2506
TCACCCTGGTTACAGACCATT-GTCTTTGATCTGCTTA-AGTGGGCATTGTGACATCATAAGTCTGCACTG
>Gorilla_gorilla_gorilla~GCF_000151905.2_gorGor4|NW_017516403.1_2181-2249_2507
TCACCCAGGTGACAGACCCTTC-TCTGTGATCTGCATA-AGGGGGCATTGTGACATCATAAGTCTGCACTG
>Gorilla_gorilla_gorilla~GCF_000151905.2_gorGor4|NW_017516403.1_3511-3578_2508
CACCCTGGTGGCAGATCCTT-GTCTGTGACCTGCCTA-AGGGGGCATTGTGACATCATAAGTCTGCACTG
>Gorilla_gorilla_gorilla~GCF_000151905.2_gorGor4|NW_017516403.1_6043-6097_2509
GGCCCTTGTCTGTGATCTCCCT-GAGGTGGCATTGTGACTTCATAACTCTGCACTG
>Gorilla_gorilla_gorilla~GCF_000151905.2_gorGor4|NW_017516403.1_6309-6377_2510
TCACCAAGGTGAGAGACCATT-GTCTGTGATCTGCCT-AAGTGGGCGTTGTGACATCATAAATCTGCACTG
>Gorilla_gorilla_gorilla~GCF_000151905.2_gorGor4|NW_017516403.1_7010-7078_2511
TCACCGTGGTGACAGACCCTT-GTTTGTCATCTGCCTA-AGGGGGCATTGTGACATCACAACTCTGCACTG
>Gorilla_gorilla_gorilla~GCF_000151905.2_gorGor4|NW_017516517.1_284-351_2512
CACCCAGGTGACATGCCCTT-GTCTTTGATCAACCTA-AGGGGGCATTGTGACATCATAACTTTGCGCTG
>Gorilla_gorilla_gorilla~GCF_000151905.2_gorGor4|NW_017516517.1_843-907_2513
CCAGGTGACAGACCCTT-GTCTGTGGTCTGCCTA-AGGGGGCATTGTGACATCACAACTCTGCACTG
>Gorilla_gorilla_gorilla~GCF_000151905.2_gorGor4|NW_017516517.1_912-980_2514
TCTCCCAGGAGACAGATCCTT-GTCTGTGACCTCCCTA-AGCGGGCATTGTGACATCATAAATCTGCACTG
>Gorilla_gorilla_gorilla~GCF_000151905.2_gorGor4|NW_017516517.1_2730-2797_2515
CACCCAGGTGACATGCCCTT-GTCTTTGATCAACCTA-AGGGGGCATTGTGACATCATAACTTTGCGCTG
>Gorilla_gorilla_gorilla~GCF_000151905.2_gorGor4|NW_017516517.1_3288-3356_2516
TCTCCCAGGAGACAGATCCTT-GTCTGTGACCTCCCTA-AGCGGGCATTGTGACATCATAAATCTGCACTG
>Gorilla_gorilla_gorilla~GCF_000151905.2_gorGor4|NW_017516550.1_68-134_2517
ACCCAGGTGGCGTACCCTT-GACAGTAATCTGCCT-TAGGTGGCATTGTGACATCACAACTCTGCACTG
>Gorilla_gorilla_gorilla~GCF_000151905.2_gorGor4|NW_017516550.1_278-344_2518
CACCCA-GTGACA-GGCCGTTGTCTGTGATCTGCCTA-ACGGGGCATTGTGACTTCATAACTCTGCACTG
>Gorilla_gorilla_gorilla~GCF_000151905.2_gorGor4|NW_017516550.1_488-552_2519
ACCCAGGTGACAGACCCTT-GTCTGTTATCTGCCTA-AGGGGGCATTGTGACATCATAAATCTGCAC
>Gorilla_gorilla_gorilla~GCF_000151905.2_gorGor4|NW_017516550.1_836-902_2520
ACCCAGGTGGCGTACCCTT-GACAGTAATCTGCCT-TAGGTGGCATTGTGACATCACAACTCTGCACTG
>Gorilla_gorilla_gorilla~GCF_000151905.2_gorGor4|NW_017516550.1_1046-1112_2521
CACCCA-GTGACA-GGCCGTTGTCTGTGATCTGCCTA-ACGGGGCATTGTGACTTCATAACTCTGCACTG
>Gorilla_gorilla_gorilla~GCF_000151905.2_gorGor4|NW_017516550.1_1256-1320_2522
ACCCAGGTGACAGACCCTT-GTCTGTTATCTGCCTA-AGGGGGCATTGTGACATCATAAATCTGCAC
>Gorilla_gorilla_gorilla~GCF_000151905.2_gorGor4|NW_017516550.1_1814-1882_2523
TCACCAAGGTGACAGACCATT-GTCTGTGATCTGCCTAAAGGGGC-GTTGTGACATCATAAATCTGCACTG
>Gorilla_gorilla_gorilla~GCF_000151905.2_gorGor4|NW_017516553.1_180-248_2524
TCACCAAGGTGACAGACCCTT-CTCTGTGATCTGCCTA-AGGGGGCATTGTGACATCATAAGTCTGCACTG
>Gorilla_gorilla_gorilla~GCF_000151905.2_gorGor4|NW_017516553.1_1162-1227_2525
CACCCAGGTGACAGATCCC-TGTCTTTGATCTGCCTA-AGGGGGCATTGTGATATCATAACTCTGCAC
>Gorilla_gorilla_gorilla~GCF_000151905.2_gorGor4|NW_017516553.1_1440-1506_2526
ACCCAGGTGACGTACCCTT-GACTGTAATCTGCCT-TAGGTGGCATTGTGACATCACAACTCTGCACTG
>Gorilla_gorilla_gorilla~GCF_000151905.2_gorGor4|NW_017516553.1_1650-1716_2527
CACCCA-GTGACA-GGCCGTTGTCTGTGATCTGCCTA-ATGGGGCATTGTGACTTCATAACTCTGCACTG
>Gorilla_gorilla_gorilla~GCF_000151905.2_gorGor4|NW_017516553.1_2418-2486_2528
TCACCAAGGTGACAGACCATT-GTCTGTGATCTGCCT-AAGGGGGCGTTGTGACATCATAAATCTGCACTG
>Gorilla_gorilla_gorilla~GCF_000151905.2_gorGor4|NW_017516553.1_2698-2766_2529
TCACCCAAGTGACA-GGCCCTTGTCTGTGATCTCCCTA-AGGTGGCATTGTGACTTCATAACTCTGCACTG
>Gorilla_gorilla_gorilla~GCF_000151905.2_gorGor4|NW_017516553.1_3676-3744_2530
TCGCCCATGTGACAGGCCCTT-GAATGTGATCTGCCTA-AGGGGGCATTGAGACATCATAAATCTGCACTG
>Gorilla_gorilla_gorilla~GCF_000151905.2_gorGor4|NW_017516553.1_4516-4584_2531
TCACCCAGGTGACAGACCCTTC-TCTGTGAACTGCCTA-AGGGGGCATTGTGACATCATAAGTCTGCACTG
>Gorilla_gorilla_gorilla~GCF_000151905.2_gorGor4|NW_017516553.1_4866-4934_2532
TCACCATGTTGACAGACCATT-GTCTTTGATCTGCCT-AAGGGGGCGTTGTGACATCATAAATCTGCCCTG
>Gorilla_gorilla_gorilla~GCF_000151905.2_gorGor4|NW_017516607.1_894-960_2533
CACCCAAGTGACAGGCCCTT-TTGTGTGATCTGCATA-AGGGGGCATTGTGACATCATAACTTTGCACT
>Gorilla_gorilla_gorilla~GCF_000151905.2_gorGor4|NW_017516607.1_1521-1589_2534
TCACCCAGGTGACAGACCCTT-GTCTGTGATCTGCCTA-ATGTGGCATTGTGACATCATAAATCTGCACTG
>Gorilla_gorilla_gorilla~GCF_000151905.2_gorGor4|NW_017516607.1_2707-2774_2535
CACCCAGGTGACAGGCCCTT-GTCTGTGATCTGCCTA-AGGGGGCATTGTGACATCATAACTTTGCACTG
>Gorilla_gorilla_gorilla~GCF_000151905.2_gorGor4|NW_017516607.1_3268-3330_2536
AGGTGACAGGCCCTT-TTCTGTGATCTGCCT-AAGGGGGCGTTGTGACATCATAAATCTGCACTG
>Gorilla_gorilla_gorilla~GCF_000151905.2_gorGor4|NW_017516607.1_5434-5500_2537
ACCCAGGTGAGAGGCCGTT-GTCTGTGATCAGCCTA-AGGGGGCATTGTGACATCATAAATCTGCACTG
>Gorilla_gorilla_gorilla~GCF_000151905.2_gorGor4|NW_017516607.1_9207-9273_2538
TCACCCAGGTGACA-GACCGTTGTCTGTGATCAGCCTA-AGGGGGCATTGTGATATCATAACTCTGCAC
>Gorilla_gorilla_gorilla~GCF_000151905.2_gorGor4|NW_017516607.1_10884-10950_2539
TCACCCAGGTGACA-GACCGTTGTCTGTGATCAGCCTA-AGGGGGCATTGTGATATCATAACTCTGCAC
>Gorilla_gorilla_gorilla~GCF_000151905.2_gorGor4|NW_017516612.1_617-683_2540
TCACCCAGGTGACA-GACCCTTGTCGGTGATCTGCCTA-ATGGGGCATTGTGATATCATAACTCTGCAC
>Gorilla_gorilla_gorilla~GCF_000151905.2_gorGor4|NW_017516612.1_897-963_2541
TCACCCAGGTGACA-GACCCTTGTCGGTGATCTGCCTA-ATGGGGCATTGTGATATCATAACTCTGCAC
>Gorilla_gorilla_gorilla~GCF_000151905.2_gorGor4|NW_017516633.1_996-1061_2542
TCACCCAGGTGACAGACCCTT-GTCTGTGATCTGCATA-AGGGGGCATTGTGACATCATAAATCTGCA
>Gorilla_gorilla_gorilla~GCF_000151905.2_gorGor4|NW_017516641.1_2751-2818_2543
CACCCAGGTGACATACCCCT-CACTGTGATCTGCCTA-AGCGGGCATTGTGACATCATAAGTCTGCACTG
>Gorilla_gorilla_gorilla~GCF_000151905.2_gorGor4|NW_017516641.1_5412-5476_2544
CCAGGTGTAACACCCTT-GAGTGTGATCTGCCTA-AGTGGGCATTGTGACATCATAAATCTGCACTG
>Gorilla_gorilla_gorilla~GCF_000151905.2_gorGor4|NW_017516641.1_12757-12825_2545
TCACCCAGGTGACA-GGCCGTTGTCTGTGATCTGCCTAC-GGGGGCATTGTGATATCATAACTCTGCACTG
>Gorilla_gorilla_gorilla~GCF_000151905.2_gorGor4|NW_017516715.1_353-421_2546
TCACCAAGGTGAGAAACCATT-GTCTGTGATCTGCCT-AAGGGGGCGTTGTGACATCATAAATCTGCACTG
>Gorilla_gorilla_gorilla~GCF_000151905.2_gorGor4|NW_017516735.1_184-252_2547
TCACCAAGGTGAGAAACCATT-GTCTGTGATCTGCCT-AAGGGGGCGTTGTGACATCATAAATCTGCACTG
>Gorilla_gorilla_gorilla~GCF_000151905.2_gorGor4|NW_017516735.1_1580-1647_2548
CACCCAGGTGACAGACCCTT-GTCTTTGATCTGCCTA-AGGGGGCATTGTGACATCATAAGTCTGCACTG
>Gorilla_gorilla_gorilla~GCF_000151905.2_gorGor4|NW_017516735.1_1789-1857_2549
TCACCCAGGAGACAGATCCTT-GTCTGTGATTTGCCTA-ATTGGGCATTGTGACATCATAAGTCTGCACTG
>Gorilla_gorilla_gorilla~GCF_000151905.2_gorGor4|NW_017516800.1_1922-1984_2550
CCAGATGACA-GACCCTTGTGTGTGATCTCCCTA-AGGGGGCATTGTGATATCATAACTCTGCAC
>Gorilla_gorilla_gorilla~GCF_000151905.2_gorGor4|NW_017516800.1_2268-2336_2551
TCACCCAGGTGACACACCCTT-CTCTGTGATCTGCCTA-AGGGGGCATTGTGACATCATAAATCTGCACTG
>Gorilla_gorilla_gorilla~GCF_000151905.2_gorGor4|NW_017516998.1_134-202_2552
TCACCCAGGTGA-AGGACCCTTGTCTGTGATCTGCCTA-AGGGGGCATTGTGACATCACAAATCTGCACTG
>Gorilla_gorilla_gorilla~GCF_000151905.2_gorGor4|NW_017516998.1_274-342_2553
TCCCCCACGTGACAGACCCTT-GTCTGTGAACTGCCTA-AGGGGGCATTGTGACATCATAAATCTGCACTG
>Gorilla_gorilla_gorilla~GCF_000151905.2_gorGor4|NW_017516998.1_344-410_2554
TCACCCAGGTGACA---CCCTTGTCTGTGAGCTGCCTA-AAGGGGCATTGTGACTTCATAACTCTGCACTG
>Gorilla_gorilla_gorilla~GCF_000151905.2_gorGor4|NW_017516998.1_973-1036_2555
CAGGTGTAACACCCTT-GTGTGTGATCTGCCTA-AGTGGGCATTGTGACATCATAAATCTGCACTG
>Gorilla_gorilla_gorilla~GCF_000151905.2_gorGor4|NW_017516998.1_1811-1880_2556
TCACCCAGGTGACAGACCATTTGTCTGTGATCTGCCTA-AGGGGGCATTGTGACATCACAACTCTGCACTG
>Gorilla_gorilla_gorilla~GCF_000151905.2_gorGor4|NW_017516998.1_2302-2370_2557
TCCCCCAGGTGACAGATACTT-GTCTGTGATCTGCCTA-ATGGGGCATTGTGACATCATAATTTTGCACTG
>Gorilla_gorilla_gorilla~GCF_000151905.2_gorGor4|NW_017516998.1_2372-2440_2558
TCTCCCAGGTGACAGACCCTT-GTCTGTGAACTGCCTA-AGGGGGCATTGTGACATCATAAATCTGCACTG
>Gorilla_gorilla_gorilla~GCF_000151905.2_gorGor4|NW_017516998.1_2863-2931_2559
TCACCCAGGTGGCAGACCC-TGGTCTTTGATCTGCCTA-AAGGGGCATTGTGACATCATAAGTCTGCACTG
>Gorilla_gorilla_gorilla~GCF_000151905.2_gorGor4|NW_017516998.1_3562-3631_2560
TCACCCAGGTGACAGACCATTTGTCTGTGATCTGCCTA-AGGGGGCATTGTGACATCACAACTCTGCACTG
>Gorilla_gorilla_gorilla~GCF_000151905.2_gorGor4|NW_017516998.1_3983-4051_2561
TCACCCACATGACAGACACTT-GTCTGTGATCTGCCTA-ATGGGGCATTGTGACATCATAATTTTGCACTG
>Gorilla_gorilla_gorilla~GCF_000151905.2_gorGor4|NW_017517012.1_865-929_2562
ACCCCAGTGACAAG-CCCTTGTCTGTGATCCGCCTA-AGGGGGCATTGTGACATCATAAATCTGCAC
>Gorilla_gorilla_gorilla~GCF_000151905.2_gorGor4|NW_017517013.1_272-336_2563
CAGGTGACAGA-CATTTTTCTGTGATCTG-CAAAAGGGAGCATTGTGACATCATAAGTCTGCACTGA
>Gorilla_gorilla_gorilla~GCF_000151905.2_gorGor4|NW_017517013.1_338-402_2564
CACCCTGGTGACAGTCCCTT-GCCACTGATCTGTCTA-AGGGGGCATTGTGACATCATAAGTCTGCA
>Gorilla_gorilla_gorilla~GCF_000151905.2_gorGor4|NW_017517013.1_479-545_2565
ACCCAGGTGACAGA-CATTAGTCTGTGATCTGCCTA-AGGGGGCATTGTGACATCATAAGTCTGCACTG
>Gorilla_gorilla_gorilla~GCF_000151905.2_gorGor4|NW_017517013.1_4464-4529_2566
TCACCCAGGTGACA-GGCCCTTGTCTGTGATCTGCCTT-AGGGGGCATTGTGATATCATAACTCTGCA
>Gorilla_gorilla_gorilla~GCF_000151905.2_gorGor4|NW_017517013.1_5096-5162_2567
ACCCAGGTGAC-GGAAACTTGTCTGCGATCTGCCTA-AGAGGGCATTGTGACATCATAAATCTGCACTG
>Gorilla_gorilla_gorilla~GCF_000151905.2_gorGor4|NW_017517013.1_7331-7399_2568
TCACCCAGGTGACA-GGCCCTTGTCTGTGATCTGCCTA-AGGGGGCATTGTGATATCATAACTCTGCACTG
>Gorilla_gorilla_gorilla~GCF_000151905.2_gorGor4|NW_017517013.1_12568-12632_2569
CACCCAGGTGGCA-GGCCCTTGTC--TGATCTGACTA-AGGGGGCATTGTGACTTCATAACTCTGCACT
>Gorilla_gorilla_gorilla~GCF_000151905.2_gorGor4|NW_017517013.1_13753-13820_2570
TCACCGTGGTGACA-GACCCTTGTCTGTGATCTGCCTA-A-GGGGCATTGTGACATCACAACTGTGCACTG
>Gorilla_gorilla_gorilla~GCF_000151905.2_gorGor4|NW_017517013.1_14872-14936_2571
CCAGGTGACA-GACCCTTGTCTGTGATCTGCCTA-AGGGGGCATTGTGACTTCATAACTCTGCACTG
>Gorilla_gorilla_gorilla~GCF_000151905.2_gorGor4|NW_017517013.1_15988-16053_2572
CACCTAGTTGACAGACCC-TTGACAGTGATCTGCCTA-AGAGGGCATTGTGACATCATACCTCTGCAC
>Gorilla_gorilla_gorilla~GCF_000151905.2_gorGor4|NW_017517024.1_204-272_2573
TCACCCGGGTGACA-GACCTTTGTCTGTGATCTGCCTA-AGGGGGCATTGTGATATCATAACTCTGCGCTG
>Gorilla_gorilla_gorilla~GCF_000151905.2_gorGor4|NW_017517024.1_414-482_2574
TCACCCAGGTGACAG-GCCTTTGTCTGTGATCTGCCTA-AGGGGGCATTGTGACATCATAATTTTGCACTG
>Gorilla_gorilla_gorilla~GCF_000151905.2_gorGor4|NW_017517024.1_1255-1320_2575
ACCCAGGTGACAGACGCTT-GTGTGCGAACTGCCTA-ACGGGGCATTGTGACATCATAACTTTGCACT
>Gorilla_gorilla_gorilla~GCF_000151905.2_gorGor4|NW_017517024.1_1605-1673_2576
TCACCCAGGTGACA-AACCCTTGTCTGTGATCTGCCTA-AGGGGGCATTGTGACTTCATAACTCTGCACTG
>Gorilla_gorilla_gorilla~GCF_000151905.2_gorGor4|NW_017517024.1_1885-1953_2577
TCACCCAGGTGACAGATCC-TGGTCTGTGATCTACCCA-AGGGGGCATTGTGACATCATAAGTCTGCACTG
>Gorilla_gorilla_gorilla~GCF_000151905.2_gorGor4|NW_017517024.1_2095-2162_2578
TCACTCAGGTAACAGACCCTT-GTCTGTGAACTGCCT--ATGGGGCATTGTGACATCATACCTCTGCACTG
>Gorilla_gorilla_gorilla~GCF_000151905.2_gorGor4|NW_017517043.1_168-236_2579
TCACCAAGGTGACAGACCATT-GTCTGTGATCTGCCT-AAGGGGGCGTTGTGACATCATAAATCTGCACTG
>Gorilla_gorilla_gorilla~GCF_000151905.2_gorGor4|NW_017517043.1_309-376_2580
TCACCCAGGTGACA-GGCCCTTGACTGTGGTCTGCCTA-AGGGGGCATTGTGACATCATAAATCTGCACT
>Gorilla_gorilla_gorilla~GCF_000151905.2_gorGor4|NW_017517043.1_448-516_2581
TCACCCAAGTGACA-GGCCCTTGTCTGTGATCTCCCTA-AGGTGGCATTGTGACTTCATAACTCTGCACTG
>Gorilla_gorilla_gorilla~GCF_000151905.2_gorGor4|NW_017517043.1_1288-1356_2582
TCACCCAGGTGACAGACCCTTC-TCTGTGATGTGCCTA-AGGAGGCATTGTGACATCATAAGTCTGCACTG
>Gorilla_gorilla_gorilla~GCF_000151905.2_gorGor4|NW_017517070.1_293-361_2583
TCACCCAGGTGACA-GACCCCTGTCTGTGATCTGCCTA-AGGGGGCATTGTGACATCATAAACTTGCACTG
>Gorilla_gorilla_gorilla~GCF_000151905.2_gorGor4|NW_017517070.1_643-711_2584
TCACAAAGGTGACAGACCCTT-GTCTGTGATCTGCCTA-AGGGGGCATTGTGACATCATAAGTCTGCACTG
>Gorilla_gorilla_gorilla~GCF_000151905.2_gorGor4|NW_017517070.1_721-781_2585
GTGACA-GGCCGTTGTCTGTGATATGCCTA-AGGGGGCATTGTGACTTCATAACTCTGCACTG
>Gorilla_gorilla_gorilla~GCF_000151905.2_gorGor4|NW_017517070.1_854-921_2586
CACCCAGGTGACAGACCATT-GTCTGTGATCTGCCTA-AGGGGGCATTGTGACATCATAAGTCTGCACTG
>Gorilla_gorilla_gorilla~GCF_000151905.2_gorGor4|NW_017517070.1_937-991_2587
GGCCGTTGTCTGTGATATGCCTA-AGGGGGCATTGTGACTTCATAACTCTGCACTG
>Gorilla_gorilla_gorilla~GCF_000151905.2_gorGor4|NW_017517070.1_6234-6302_2588
TCACCCATGTGACAGACCCTT-GTCTGTGATCTGCCTA-AGGGGGCATTGTGACATCATAAGTCTGCACTG
>Gorilla_gorilla_gorilla~GCF_000151905.2_gorGor4|NW_017517070.1_6312-6372_2589
GTGACA-GGCCGTTGTCTGTGATATGCCTA-AGGGGGCATTGTGACTTCATAACTCTGCACTG
>Gorilla_gorilla_gorilla~GCF_000151905.2_gorGor4|NW_017517073.1_3298-3366_2590
TCACCGAGATGACA-GACCCTTGTCTGTGATCTCCATA-AGGGGGCATTGTGATATCATAACTCTGCCCTG
>Gorilla_gorilla_gorilla~GCF_000151905.2_gorGor4|NW_017517100.1_1639-1707_2591
TCACTGAGGTGGCACACCATT-GTCTTTGATCGGCCT-AAGGGGGCGTTGTGACATCATAAATCTGCACTG
>Gorilla_gorilla_gorilla~GCF_000151905.2_gorGor4|NW_017517100.1_2899-2967_2592
TCACTGAGGTGGCACACCATT-GTCTTTGATCGGCCT-AAGGGGGCGTTGTGACATCATAAATCTGCACTG
>Gorilla_gorilla_gorilla~GCF_000151905.2_gorGor4|NW_017517100.1_5138-5206_2593
TCAACAAGGTGACAGACCATT-GTCTGTGGTCGGCCT-AAGGGGGCGTTGTGACATCATAAATCTGCACTG
>Gorilla_gorilla_gorilla~GCF_000151905.2_gorGor4|NW_017517100.1_6328-6396_2594
TCACACAGGTGACA-GAACCTTGTCTGTCTTCTGCCTA-AGGGGGCATTGTGATATCATAACTCTGCACTG
>Gorilla_gorilla_gorilla~GCF_000151905.2_gorGor4|NW_017517100.1_6891-6956_2595
TCACCCATGTGACAGGCCCTT-GAATGTGATCTTCTTA-AGGGGGCATTGTGACATCATAACTTTGCA
>Gorilla_gorilla_gorilla~GCF_000151905.2_gorGor4|NW_017517100.1_7518-7586_2596
TCACTGAGGTGGCACACCATT-GTCTTTGATCGGCCT-AAGGGGGCGTTGTGACATCATAAATCTGCACTG
>Gorilla_gorilla_gorilla~GCF_000151905.2_gorGor4|NW_017517100.1_8288-8356_2597
TCACACAGGTGACA-GAACCTTGTCTGTCTTCTGCCTA-AGGGGGCATTGTGATATCATAACTCTGCACTG
>Gorilla_gorilla_gorilla~GCF_000151905.2_gorGor4|NW_017517127.1_149-214_2598
TCACACAGGTGACAGA-CCGTGGAATGTGATCTGCCCA-A-GGGGCATTGTGACATCACAACTCTGCAC
>Gorilla_gorilla_gorilla~GCF_000151905.2_gorGor4|NW_017517127.1_1477-1543_2599
TCACACAGGTGACAGACCGTT-GTCTGTGATCTGCCCA-AGGGGGCATTGTGACATCACAACTCTGCAC
>Gorilla_gorilla_gorilla~GCF_000151905.2_gorGor4|NW_017517181.1_1776-1844_2600
TCACGAAGCTGACAGAATATT-TTCTGTGATATGCCTA-AGGAGGCATTGTGACATCATAAATCTGCACTG
>Gorilla_gorilla_gorilla~GCF_000151905.2_gorGor4|NW_017517181.1_2966-3034_2601
TCACCCAGGTGACCGACGCTT-GTCTGTGATCTGCCTA-AGGGGGCATTGTGACATCATAACTTTGCACTG
>Gorilla_gorilla_gorilla~GCF_000151905.2_gorGor4|NW_017517181.1_4364-4429_2602
ACCCACGTGACAGGCCCTT-GTTTGTAACCTGCCTA-AGGGGGCATTGTGACATCACAACTCTGCACT
>Gorilla_gorilla_gorilla~GCF_000151905.2_gorGor4|NW_017517306.1_1175-1229_2603
GGCCCTAGCCTGTCATCTGCCT-CAGTGGGCATTGTGATATCATAACTCTGCACTG
>Gorilla_gorilla_gorilla~GCF_000151905.2_gorGor4|NW_017517306.1_1944-2007_2604
CAGGTGACA-GGCGCATGCCTGTGATCAGCCTA-AGGGGGCATTGTGACTTCATAACTCTGCACTG
>Gorilla_gorilla_gorilla~GCF_000151905.2_gorGor4|NW_017517306.1_3692-3755_2605
CAGGTGACA-GGCGCATGCCTGTGATCAGCCTA-AGGNGGCATTGTGACTTCATAACTCTGCACTG
>Gorilla_gorilla_gorilla~GCF_000151905.2_gorGor4|NW_017517306.1_4182-4249_2606
TCACCCAGGTGACA-TTCCCTTGTCTGTGATCTGTCTA-A-GGGGCATTGTGATATCATAACTCTGCACTG
>Gorilla_gorilla_gorilla~GCF_000151905.2_gorGor4|NW_017517306.1_4951-5019_2607
TCACGCAGGTGGAAGACCCTT-GTCTGTGATCTGCCTA-AGGGGGCATTGTGACATCACAACTCTGCACTG
>Gorilla_gorilla_gorilla~GCF_000151905.2_gorGor4|NW_017517424.1_1217-1285_2608
TCACCCATGTGACAGGCCCTT-GAATGTGGTCTGCCTA-AGGGGGCATTGAGACATCATAAATCTGCACTG
>Gorilla_gorilla_gorilla~GCF_000151905.2_gorGor4|NW_017517539.1_1172-1240_2609
TCACCCAGGTGACAGACCCCT-GTCTGTGATCTGCCTA-AGGGGGCATTGTGACATCATAACTTTGCACTG
>Gorilla_gorilla_gorilla~GCF_000151905.2_gorGor4|NW_017517539.1_1802-1870_2610
TCACCCTGGTGACTGACCCTT-GTCTTTGATCTGCTTA-AGTGGGCATTGGGATATCATAACTCTGCACTG
>Gorilla_gorilla_gorilla~GCF_000151905.2_gorGor4|NW_017517539.1_3621-3686_2611
ACCCAGGTGACAGACTGTT-GTCTGTGATCTGCCTA-AGGGGGCATTGTGACATCATAAATCTGCACT
>Gorilla_gorilla_gorilla~GCF_000151905.2_gorGor4|NW_017517539.1_5021-5089_2612
TCACCCTGGTGACTGACCCTT-GTCTTTGATCTGCTTA-AATGGGCATTGGGATATCATAACTCTGCACTG
>Gorilla_gorilla_gorilla~GCF_000151905.2_gorGor4|NW_017517539.1_6561-6629_2613
TCACCCAGGTGACA-CACCCTTGTGTTTGATCTGCCTA-AATGGGCATTGTGATATCATAACTCTGCACTG
>Gorilla_gorilla_gorilla~GCF_000151905.2_gorGor4|NW_017517539.1_6837-6905_2614
TCACCCAGGTGACAGA-CATTTTTCTTTGATCTGCCTA-AGGGGGCATTGTGACATCATAAGTCTGCACTG
>Gorilla_gorilla_gorilla~GCF_000151905.2_gorGor4|NW_017517539.1_6980-7038_2615
GGTGACA-GGCCCTTGTCAGTGATCTGCCTA-AGGGGGCATTGTGATATCATAACTCTGCA
>Gorilla_gorilla_gorilla~GCF_000151905.2_gorGor4|NW_017517539.1_7046-7115_2616
TCACCCAGGTGACAGACATTTT-TCTGTGATCTGCAAA-AGTGGGCATTGTGACATCATAAGTCTGCACTGA
>Gorilla_gorilla_gorilla~GCF_000151905.2_gorGor4|NW_017517539.1_7117-7178_2617
GGTGACAGGCCCTT-GTCAGTGATCTGCCTA-AGGGGGCATTGTGACATCATAAGTCTGCACTG
>Gorilla_gorilla_gorilla~GCF_000151905.2_gorGor4|NW_017517539.1_9977-10041_2618
CAACCAGGTGACA-GGCCCTTGTC--TGATCTGACTA-AGGGGGCATTGTGACTTCATAACTCTGCACT
>Gorilla_gorilla_gorilla~GCF_000151905.2_gorGor4|NW_017517539.1_12767-12835_2619
TCACCCAGGTGACAGACCCTT-GTCTGTGATCTGCCTA-AGGGGGCATTGTGACATCATACCTCTGCACTG
>Gorilla_gorilla_gorilla~GCF_000151905.2_gorGor4|NW_017517565.1_511-579_2620
TCACCCAGGTGACAGATCATT-GTCTGTGATCTGCCTA-AGGGGGCATTGTGACATCATAAGTCTGCACTG
>Gorilla_gorilla_gorilla~GCF_000151905.2_gorGor4|NW_017517565.1_1071-1139_2621
TCGCCGAGGTGACAGAGTCTT-GTCTTTGATTTGCC-AAAGGGGGCATTGTGACATCATAAATCTGCACTG
>Gorilla_gorilla_gorilla~GCF_000151905.2_gorGor4|NW_017517565.1_2469-2538_2622
TCACCCAGGTGACA-GGCCCTTGTCTGGTGATCTCCCTA-AGGTGGCATTGTGACTTCATAACTCTGCACTG
>Gorilla_gorilla_gorilla~GCF_000151905.2_gorGor4|NW_017517565.1_2750-2818_2623
TCACCAAGGTGACAGACCATT-TTCTGTGATCTGCCT-AAGGGGGCGTTGTGACATCATAAATCTGCACTG
>Gorilla_gorilla_gorilla~GCF_000151905.2_gorGor4|NW_017517591.1_335-401_2624
ACCCAGGTGACTTACCCTT-GACTGTGATCTGCCTAT-GGTGGCATTGTGACATCACAACTCTGCACTG
>Gorilla_gorilla_gorilla~GCF_000151905.2_gorGor4|NW_017517591.1_2009-2076_2625
TCACCCAGGTGACAGACCCTT-GTCTGTGATGTGCCTA-AGGGGGCATTGTGACATCATAAATCTGCACT
>Gorilla_gorilla_gorilla~GCF_000151905.2_gorGor4|NW_017517626.1_87-153_2626
ACCCAGGTGACA-GACCGTTGCCTTTGATCTGACTA-AAGGGGCATTGTGATATCATAACTCTGCACTG
>Gorilla_gorilla_gorilla~GCF_000151905.2_gorGor4|NW_017517653.1_1741-1807_2627
TCCCCCAGGTGACAGACCCCT-GTCTTTCATCTGCCTA-AGGGGGCATTGTGACATCATAAATCTGCAC
>Gorilla_gorilla_gorilla~GCF_000151905.2_gorGor4|NW_017517653.1_2999-3067_2628
TCACCCAGGTGATCGACCCTT-GTCTGTGATCTGCCTA-AGGTGGCATTGTGACATCACAACTCTGCACTG
>Gorilla_gorilla_gorilla~GCF_000151905.2_gorGor4|NW_017517686.1_1208-1264_2629
CAGACCCTTGTTC-GTTATCTGCCTA-AGGGGGCATTGTGACATCATAAATCTGCACTG
>Gorilla_gorilla_gorilla~GCF_000151905.2_gorGor4|NW_017517686.1_4000-4066_2630
ACCCAGGTGAGAGGCCGC-GGTCTGTGATCTGCCTA-AGGGGGCATTGTGACATCATAAATCTGCACTG
>Gorilla_gorilla_gorilla~GCF_000151905.2_gorGor4|NW_017517687.1_472-539_2631
TCACCCAGGTGACA-GATCCTTGTCTGTGATCTAACTA-AGGGGGCATTGTGATATCATAACTCTGCACT
>Gorilla_gorilla_gorilla~GCF_000151905.2_gorGor4|NW_017517687.1_890-957_2632
CACCCAGGTGACAGACCCTT-GTCTTTGATCTGCCTA-AGGGGGCATTGTGACATCATAAGTCTGCACTG
>Gorilla_gorilla_gorilla~GCF_000151905.2_gorGor4|NW_017517687.1_1099-1167_2633
TCACCCAGAAGACAGATCCTT-GTCTGTGATTTGCCTA-ATTGGGCATTGTGACATCATAAGTCTGCACTG
>Gorilla_gorilla_gorilla~GCF_000151905.2_gorGor4|NW_017517776.1_1579-1645_2634
TCACACAGGTGACAGACCGTT-GTCTGTGATCTGCCCA-AGGGGGCATTGTGACATCACAACTCTGCAC
>Gorilla_gorilla_gorilla~GCF_000151905.2_gorGor4|NW_017517784.1_174-243_2635
TCGCCCAGGTGACAGACCCCT-GTCTGTGATCTGCCTA-AGGAGGCATTGTGACATCATAAGTCTGCACTGA
>Gorilla_gorilla_gorilla~GCF_000151905.2_gorGor4|NW_017517784.1_734-803_2636
TCGCCCAGGTGACAGACCCCT-GTCTGTGATCTGCCTA-AGGAGGCATTGTGACATCATAAGTCTGCACTGA
>Gorilla_gorilla_gorilla~GCF_000151905.2_gorGor4|NW_017517784.1_945-1005_2637
GTGACA-GGCCCTTGTCTGTGATCTGCCTAT-GTGGGCATTGTGACTTCATAACTCTGCACTG
>Gorilla_gorilla_gorilla~GCF_000151905.2_gorGor4|NW_017517784.1_1015-1083_2638
TCACCCAGGTGACAGACCCTT-GTCTGTGATCTGCCTA-AGGGGGCATTGTGACATCATAAGTCTGCACTG
>Gorilla_gorilla_gorilla~GCF_000151905.2_gorGor4|NW_017517784.1_1785-1853_2639
TCACCCAGGTGACAGACTCTT-GTCTGTGATCTGCCTA-AGGGGGCATTGTGACATCATAAATCTGCACTG
>Gorilla_gorilla_gorilla~GCF_000151905.2_gorGor4|NW_017517831.1_1364-1432_2640
TCACGCAGGTGACAGACCCTTT-TCTGTGATCTGCCTATT-GGGGCATTGTGACATCATAAATCTGCACTG
>Gorilla_gorilla_gorilla~GCF_000151905.2_gorGor4|NW_017517831.1_3604-3670_2641
TCACCCAGGTGATA-GACCCCTCTCTGCGATCTGCCT-TAGGGGGCATTGTGACTTCATAACTCTGCAC
>Gorilla_gorilla_gorilla~GCF_000151905.2_gorGor4|NW_017517831.1_5076-5144_2642
TCACCCAGGTGAAACACCCTT-GTCTGTGATCATCCTA-AGGGGGCATTGTGACATCATAAGTCTGCACTG
>Gorilla_gorilla_gorilla~GCF_000151905.2_gorGor4|NW_017517831.1_6340-6407_2643
CACCCAGGTGACATACCCCT-CTCTGTGATCTGCCTA-AGCGGGCATTGTGACATCATAAGTCTGCACTG
>Gorilla_gorilla_gorilla~GCF_000151905.2_gorGor4|NW_017517937.1_546-614_2644
TCACCCAGGTGACAGACCCTTC-TCTGTGATCTGCCTA-AGGGGGCATTGTGACATCATAAGTCTGCACTG
>Gorilla_gorilla_gorilla~GCF_000151905.2_gorGor4|NW_017517937.1_966-1034_2645
TCACCAAGGTGACA-GACCATTGCCTGTGATCTGCCTA-AGGGGGCATTGTGATATCATAACTCTGCGCTG
>Gorilla_gorilla_gorilla~GCF_000151905.2_gorGor4|NW_017517937.1_1874-1939_2646
TCACCCAGGTCACA-GACCCTTGTCTTTCATCTGCATA-AGGGGGCATTGTGATATCATAACTCTGCA
>Gorilla_gorilla_gorilla~GCF_000151905.2_gorGor4|NW_017517986.1_415-481_2647
TCACCCAGGAGACGGACCCTT-TTCTGTGAACTGCCTA-AGGGGGCATTGTGACATCATAATTTTGCAC
>Gorilla_gorilla_gorilla~GCF_000151905.2_gorGor4|NW_017517986.1_555-623_2648
TCACCAAGGTGACA-GACCCTTGTCTGTGAACTG-CTTCAGTGGGCATTGTGATATCATAACTCTGCACTG
>Gorilla_gorilla_gorilla~GCF_000151905.2_gorGor4|NW_017517987.1_615-678_2649
CAGGTGACAGGACCTT-GTCTTTGAGCTGCTTA-AGGGGGCATTGTGACATCATAAGTCTGCACTG
>Gorilla_gorilla_gorilla~GCF_000151905.2_gorGor4|NW_017517987.1_1938-2003_2650
ACCCAGGTGACAGGCCCTGA-TCTTTGATCTGCCTA-AGGGGGCATTGTGACATCATACCTCTGCACT
>Gorilla_gorilla_gorilla~GCF_000151905.2_gorGor4|NW_017517987.1_2497-2564_2651
CACCCAGGTGACA-GACCCTTGTCTGTGATCTGCCTA-AGGGGGCATTGTGACTTCATAACTCTGCACTG
>Gorilla_gorilla_gorilla~GCF_000151905.2_gorGor4|NW_017517987.1_5221-5289_2652
TCACCCAGGCGACA-GACCCTTGTCTCTGATCTTCCTA-AGGGGGCATTGTGACTTCATAACTCTGCACTG
>Gorilla_gorilla_gorilla~GCF_000151905.2_gorGor4|NW_017517987.1_6620-6687_2653
CACCCAGGTGACA-GACCCTTGTCTGTGATCTGCCTA-AGGGGGCATTGTGACTTCATAACTCTGCACTG
>Gorilla_gorilla_gorilla~GCF_000151905.2_gorGor4|NW_017518022.1_171-237_2654
CACCCA-GTGACA-GGCCGTTGTCTGTGATCTGCCTA-ACGGGGCATTGTGACTTCATAACTCTGCACTG
>Gorilla_gorilla_gorilla~GCF_000151905.2_gorGor4|NW_017518022.1_1218-1286_2655
TCACCATTTTGACAAACCATT-GTCTTTGATCTTCCT-AAGGGGGCGTTGTGACATCATAAATCTGCCCTG
>Gorilla_gorilla_gorilla~GCF_000151905.2_gorGor4|NW_017518022.1_1498-1566_2656
TCACCCAGTTGACAGACCCTT-CTCTGTGAACTGCCTA-AGGGGGCATTGTGACATCATAAGTCTGCACTG
>Gorilla_gorilla_gorilla~GCF_000151905.2_gorGor4|NW_017518022.1_2339-2406_2657
CACCCAGGTGGCAGACCCTT-GTCTGTGATCTGCCTA-AGGGGGCATTGAGACATCATAAATCTGCACTG
>Gorilla_gorilla_gorilla~GCF_000151905.2_gorGor4|NW_017518022.1_2896-2964_2658
TCACCAAGGTGACAGACCATT-GTCTGTGATCTGCCT-AAGGGGGCGTTGTGACATCATAAATCTGCACTG
>Gorilla_gorilla_gorilla~GCF_000151905.2_gorGor4|NW_017518022.1_3458-3522_2659
ACCCAGGTGACAGACCCTT-GTCTGTTATCTGCCTA-AGGGGGCATTGTGACATCATAAATCTGCAC
>Gorilla_gorilla_gorilla~GCF_000151905.2_gorGor4|NW_017518022.1_3666-3732_2660
CACCCA-GTGACA-GGCCGTTGTCTGTGATCTGCCTA-ACGGGGCATTGTGACTTCATAACTCTGCACTG
>Gorilla_gorilla_gorilla~GCF_000151905.2_gorGor4|NW_017518022.1_4293-4361_2661
TCACCATTTTGACAAACCATT-GTCTTTGATCTTCCT-AAGGGGGCGTTGTGACATCATAAATCTGCCCTG
>Gorilla_gorilla_gorilla~GCF_000151905.2_gorGor4|NW_017518022.1_4503-4571_2662
TCACCCAGTTGACAGACCCTT-CTCTGTGAACTGCCTA-AGGGGGCATTGTGACATCATAAGTCTGCACTG
>Gorilla_gorilla_gorilla~GCF_000151905.2_gorGor4|NW_017518022.1_5063-5131_2663
TCACCCAGGTGAAGGACCCTT-GTCTGTGATCTGCCTA-AGGGGGCATTGTGACATCACAACTCTGCACTG
>Gorilla_gorilla_gorilla~GCF_000151905.2_gorGor4|NW_017518022.1_6181-6249_2664
TCACCAAGGTGACAGACCCCT-CTCTGTGATCTGCC--CAGTGGGGCATTGTGACATCATAAGTCTGCACTG
>Gorilla_gorilla_gorilla~GCF_000151905.2_gorGor4|NW_017518047.1_4022-4088_2665
TCACCCAGGTGACA-GACCGTTGTCTGTGATCAGCCTA-AGGGGGCATTGTGATATCATAACTCTGCAC
>Gorilla_gorilla_gorilla~GCF_000151905.2_gorGor4|NW_017518114.1_210-278_2666
TCACAAAGGTGACAGTCCCTT-GTCTGTGATCTGCCTA-AGGGGGCATTGTGACATCATAAATCTGCACTG
>Gorilla_gorilla_gorilla~GCF_000151905.2_gorGor4|NW_017518114.1_1120-1188_2667
TCACTCAGGAGACAAACACTT-GTCTGTGATCTGCCTA-ACAGGGCATTGTGACATCATAAGTCTGCACTG
>Gorilla_gorilla_gorilla~GCF_000151905.2_gorGor4|NW_017518114.1_1264-1327_2668
CACCCAGGTGAC-TGATCCTTGTCTCTGATCTGCCTA-AGGGGGCATTGTGACATCATAAATCTGC
>Gorilla_gorilla_gorilla~GCF_000151905.2_gorGor4|NW_017518114.1_1751-1818_2669
TCACAAAGGTGACAGTCCCTT-GTCTGTGATCTGCCTA-AGGGGGCATTGTGACATCATAAATCTGCACT
>Gorilla_gorilla_gorilla~GCF_000151905.2_gorGor4|NW_017518114.1_2310-2378_2670
TCACCCAGGTGA-AAGACCTTTGTCTGTGATCTGCCTA-AGGGGGCATTGTGACATCATAAACTTGCACTG
>Gorilla_gorilla_gorilla~GCF_000151905.2_gorGor4|NW_017518114.1_2870-2933_2671
GTGGTGA-AAGACCCTTGTCTGTGATCTGCCTA-AGGGGGCATTGTGACATCATAAACTTGCACTG
>Gorilla_gorilla_gorilla~GCF_000151905.2_gorGor4|NW_017518114.1_3010-3075_2672
CCCAGGTGACATACCCTT-GTCTGTGGTCTGCCTA-AGGGGGCATTGTGACATCATAAGTCTGCACTG
>Gorilla_gorilla_gorilla~GCF_000151905.2_gorGor4|NW_017518114.1_5178-5246_2673
TCTCCCAGGTGACA-GGCCCTTGTCTGTGATCTGCCTA-AGGGGGCATTGTGACTTCATAACTCTGCACTG
>Gorilla_gorilla_gorilla~GCF_000151905.2_gorGor4|NW_017518114.1_5667-5734_2674
TCACCCAGGAGACAGACCCTT-GTCTGTGATCTGCCTA-A-GGGGCATTGTGACATCATAAGTCTGCACTG
>Gorilla_gorilla_gorilla~GCF_000151905.2_gorGor4|NW_017518114.1_10558-10625_2675
TCACACAGGTGGCAGTCCCTT-GTCTGTGATCTGCCTA-A-GGGGCATTGTGACATCATAAGTCTGCACTG
>Gorilla_gorilla_gorilla~GCF_000151905.2_gorGor4|NW_017518114.1_11187-11255_2676
TCACCCAGGTGA-AAGACCTTTGTCTGTGATCTGCCTA-AGGGGGCATTGTGACATCATAAACTTGCACTG
>Gorilla_gorilla_gorilla~GCF_000151905.2_gorGor4|NW_017518114.1_11327-11395_2677
TCACCCAGGTGACA-GACCCCTGTCTGTGATCTGCCTA-AGGGGGCATTGTGACATCATAAACTTGCACTG
>Gorilla_gorilla_gorilla~GCF_000151905.2_gorGor4|NW_017518114.1_12237-12305_2678
TCACTCAGGAGACAAACACTT-GTCTGTGATCTGCCTA-ACAGGGCATTGTGACATCATAAGTCTGCACTG
>Gorilla_gorilla_gorilla~GCF_000151905.2_gorGor4|NW_017518114.1_12381-12444_2679
CACCCAGGTGAC-TGATCCTTGTCTCTGATCTGCCTA-AGGGGGCATTGTGACATCATAAATCTGC
>Gorilla_gorilla_gorilla~GCF_000151905.2_gorGor4|NW_017518114.1_13077-13144_2680
TCACTCTGGAGACAGACCCTTTG-CTGTGATCTGCCTA-A-GGGGCATTGTGACATCATAAGTCTGCACTG
>Gorilla_gorilla_gorilla~GCF_000151905.2_gorGor4|NW_017518163.1_1581-1642_2681
GGTGACA-TACCGTTGTCTGTGATCTGCTTA-AGGGGGCATTGTGACATCATAAACTTGCACTG
>Gorilla_gorilla_gorilla~GCF_000151905.2_gorGor4|NW_017518163.1_1854-1922_2682
TCACCAAGGTGAGAAACCATT-GTCTGTGATCTGCCT-AAGGGGGCGTTGTGACATCATAAATCTGCACTG
>Gorilla_gorilla_gorilla~GCF_000151905.2_gorGor4|NW_017518198.1_773-839_2683
ACCCAGATGACAGACCGTT-GTCTTTGATCTGACTA-AAGGGGCATTGTGACATCATAAATCTGCACTG
>Gorilla_gorilla_gorilla~GCF_000151905.2_gorGor4|NW_017518198.1_1479-1545_2684
TCACACAGGTGACAGACCGTT-GTCTGTGATCTGCCCA-AGGGGGCATTGTGACATCACAACTCTGCAC
>Gorilla_gorilla_gorilla~GCF_000151905.2_gorGor4|NW_017518203.1_2746-2811_2685
TCACGCAGGTGACA-GACCCTTGTCTGTGATCTGCCTG-AGGGGGCATTGTGATATCATAACTCTGCA
>Gorilla_gorilla_gorilla~GCF_000151905.2_gorGor4|NW_017518203.1_5754-5820_2686
CACCCTGGTGACA-GATCCTTGTTTGTGATCTGCC-A-AGGGGGCATTGTGATATCATAACTCTGCACTG
>Gorilla_gorilla_gorilla~GCF_000151905.2_gorGor4|NW_017518203.1_5962-6030_2687
TCACCCAGGTGACA-GGCCCTTGTCTGTCGTCTGCCTA-AGGGGGCATTGTGACTTCATAACTCTGCACTG
>Gorilla_gorilla_gorilla~GCF_000151905.2_gorGor4|NW_017518203.1_11608-11677_2688
TCACCGAGGTGACA-GACCCTTGTCTTTGATCTGCCTA-AGGGGGCATTGTGATATCATAACTCTGCACTGA
>Gorilla_gorilla_gorilla~GCF_000151905.2_gorGor4|NW_017518203.1_13075-13143_2689
TCACCCAGGTCACA-GACCGTTGTCTTTGAACTGCCTA-AAGGGGCATTGTGATATCATAACTCTGCACTG
>Gorilla_gorilla_gorilla~GCF_000151905.2_gorGor4|NW_017518203.1_14544-14613_2690
TCACCGAGGTGACA-GACCCTTGTCTTTGATCTGCCTA-AGGGGGCATTGTGATATCATAACTCTGCACTGA
>Gorilla_gorilla_gorilla~GCF_000151905.2_gorGor4|NW_017518203.1_19229-19297_2691
TCACCCAGGTGACA-GACCCTTGTCTGTGATCTGCCTACAGGGG-CATTGTGCTATCATAACTCTGCACTG
>Gorilla_gorilla_gorilla~GCF_000151905.2_gorGor4|NW_017518217.1_462-528_2692
CACCCAGGTGACAGGTCCTT-TTCTGTGATCAGCC-AAATGGGGCATTGTGACATCATAAGTCTGCACT
>Gorilla_gorilla_gorilla~GCF_000151905.2_gorGor4|NW_017518218.1_1041-1109_2693
TCATCCAGGTGGCAGA-CCTTTGTCTGTGATCTGCCTA-AGGGGGCATTGTGACATCATAATTTTGCACTG
>Gorilla_gorilla_gorilla~GCF_000151905.2_gorGor4|NW_017518218.1_2442-2508_2694
CACCCAGGTGAGAGAC-CCTTGCCTGTAAACTGCCTA-AGGGGGCATTGTGACATTACAATTCTGCACT
>Gorilla_gorilla_gorilla~GCF_000151905.2_gorGor4|NW_017518218.1_3139-3207_2695
TCTCCCAGGTGACAGACCCTT-GTCTGTGAACTGCCTA-AGGGGGCATTGTGACATCATAAATCTGCACTG
>Gorilla_gorilla_gorilla~GCF_000151905.2_gorGor4|NW_017518218.1_3279-3347_2696
TCACCCAGGTGAAGGACCCTT-GTCTGTGATCTGCCTA-AGGGGGCATTGTGACATCACAACTCTGCACTG
>Gorilla_gorilla_gorilla~GCF_000151905.2_gorGor4|NW_017518219.1_570-636_2697
ACCGAGGTGAAAGGCCATT-GTCTTTGATCTAGCTA-AGGGGGCATTGTGACATCATAAGTCTGCACTG
>Gorilla_gorilla_gorilla~GCF_000151905.2_gorGor4|NW_017518219.1_2177-2245_2698
TCACCCAGGTGACAGTCCCTT-GACTGTGGTCTGCCTA-AGGGGGCATTGTGACATCATAAATCTGCACTG
>Gorilla_gorilla_gorilla~GCF_000151905.2_gorGor4|NW_017518219.1_3012-3080_2699
TCACACAGTTGAAAGACCC-TAGGCTGTGATCTGCCTA-AGGGGGCATTGTGACATCATAAATCTGCACTG
>Gorilla_gorilla_gorilla~GCF_000151905.2_gorGor4|NW_017518283.1_519-584_2700
TCACCCTGGTTACAGACCCT-TGTCCGTGATCTGCCTA-AGGGGGCATTGTGACATAACTCTGCACTG
>Gorilla_gorilla_gorilla~GCF_000151905.2_gorGor4|NW_017518283.1_796-863_2701
TCACCCAGGTGAAAGACCCTT-CTCTGTGATCTGCCTA-A-GGGGCATTGTGACATCATACCTCTGCACTG
>Gorilla_gorilla_gorilla~GCF_000151905.2_gorGor4|NW_017518283.1_1286-1353_2702
TCACCAAGGTGAGAGACCATT-GTCTGTGATCTGCCTA-ATAGGGCATTGTGACATCATAAATCTGCACT
>Gorilla_gorilla_gorilla~GCF_000151905.2_gorGor4|NW_017518283.1_1784-1842_2703
ACCAAGATGACAGACCCTTGGTCTGTGATCTGCCTA-AGGGGGCATTGTGACATCATAAC
>Gorilla_gorilla_gorilla~GCF_000151905.2_gorGor4|NW_017518283.1_2410-2475_2704
TCACCCAGGTGACA-GACCCTTGTCTGTGATCTGCCTA-AGGGGGCATTGTGATATCATAACTCTGCA
>Gorilla_gorilla_gorilla~GCF_000151905.2_gorGor4|NW_017518283.1_4011-4078_2705
CACCCAGGTGACATACCCCT-GTCTGTGATCTGCCTA-AGCGGGCATTGTGACATCATAAGTCTGCACTG
>Gorilla_gorilla_gorilla~GCF_000151905.2_gorGor4|NW_017518352.1_433-486_2706
TCACCCAGGTGA--CAGACCCTTTTCTGTGTTCTGCCTAAAGG-GGCATTGTGACAT
>Gorilla_gorilla_gorilla~GCF_000151905.2_gorGor4|NW_017518362.1_312-381_2707
TCACCCAGGTGACAGACCATTTGTCTGTGATCTGCCTA-AGGGGGCATTGTGACATCACAACTCTGCACTG
>Gorilla_gorilla_gorilla~GCF_000151905.2_gorGor4|NW_017518362.1_3113-3179_2708
TCACCCAGGTGACA---CCCTTGTCTGTGAGCTGCCTA-AAGGGGCATTGTGACTTCATAACTCTGCACTG
>Gorilla_gorilla_gorilla~GCF_000151905.2_gorGor4|NW_017518362.1_3391-3459_2709
TCAGCCAGGTGACAGATCCTT-GTCTTTGATCTGCGTA-AGGGGGCATTGTGACATCATAAATCTGCACTG
>Gorilla_gorilla_gorilla~GCF_000151905.2_gorGor4|NW_017518362.1_5139-5207_2710
TCACCCATGTTACAGGCCCTT-GAATGTGGTCTGCCTA-AGGGGGCATTGAGACATCATAAATCTGCACTG
>Gorilla_gorilla_gorilla~GCF_000151905.2_gorGor4|NW_017518371.1_287-355_2711
TCACCCAGGTGACAGACCCTT-GTCTGTGATCTGCCTA-AGGGGGCATTGTGACATCATACCTCTGCACTG
>Gorilla_gorilla_gorilla~GCF_000151905.2_gorGor4|NW_017518449.1_1919-1986_2712
TCAGCGAGGTGACAGGCCCTT-GTTTGTAACCTGCCTA-AGGGGGCATTGTGACATCACAACTCTGCACT
>Gorilla_gorilla_gorilla~GCF_000151905.2_gorGor4|NW_017518485.1_857-918_2713
CCAGGTGACTGACCCTT-GCCTTTGATGTGCTTA-AGGGGGCATTGTGACATCATAAGTCTGCA
>Gorilla_gorilla_gorilla~GCF_000151905.2_gorGor4|NW_017518504.1_1578-1646_2714
TCGCCCTGGTGAGAGACCATT-GACTTTGATGTGCTTA-AGTGGGCATTGTGACATCATAACTTTGCACTG
>Gorilla_gorilla_gorilla~GCF_000151905.2_gorGor4|NW_017518504.1_2278-2346_2715
TCACACAGGTGACA-GGCCCTTGTCTGTGATCTCCCGA-AGGTGGCATTGTGACTTCATAACTCTGCACTG
>Gorilla_gorilla_gorilla~GCF_000151905.2_gorGor4|NW_017518509.1_30-99_2716
TCACCCAGGTGACAGACATTTT-TCTGTGATCTGCAAA-AGGGAGCATTGTGACATCATAAGTCTGCACTGA
>Gorilla_gorilla_gorilla~GCF_000151905.2_gorGor4|NW_017518509.1_2757-2818_2717
GGTGACAGACCCTT-GTGTGTGATCTTCCTA-AGAGGGCATTGTGACATCATAAATCTGCACTG
>Gorilla_gorilla_gorilla~GCF_000151905.2_gorGor4|NW_017518586.1_3131-3197_2718
TCACCCAGGTGATA-GACCCCTCTCTGGTATCTGCCTA-AGGGGGCATTGTGACTTCATAACTCTGCAC
>Gorilla_gorilla_gorilla~GCF_000151905.2_gorGor4|NW_017518599.1_37-105_2719
TCACCGTGGTGACAGACCCTTCCT-TGTGATCTGCCTA-AAGGGGCATTGTGACATCATAAGTCTGCACTG
>Gorilla_gorilla_gorilla~GCF_000151905.2_gorGor4|NW_017518599.1_459-525_2720
ACCAAGTTGACAGTCCATT-GTCTTTGATCTGCCT-AAGGGGGCGTTGTGACATCATAAATCTGCCCTG
>Gorilla_gorilla_gorilla~GCF_000151905.2_gorGor4|NW_017518599.1_1155-1223_2721
TCGCCCATGTGACAGGCCCTT-GAATGTGATCTGCCTA-AGGGGGCATTGAGACATCATAAATCTGCACTG
>Gorilla_gorilla_gorilla~GCF_000151905.2_gorGor4|NW_017518641.1_426-491_2722
TCACACAGGTTACAGACACTT-GCCTGTGATCGGCCT-GAGGGGGCATTGTGACATCATAAGTCTGCA
>Gorilla_gorilla_gorilla~GCF_000151905.2_gorGor4|NW_017518641.1_4125-4193_2723
TCACCAAGGTGAGAGACCATT-GTCTGTGATCTGCCTA-ATAGGGCATTGTGACATCATAAATCTGCACTG
>Gorilla_gorilla_gorilla~GCF_000151905.2_gorGor4|NW_017518641.1_6994-7062_2724
TCTCCTAGGTGACAGACCCTT-GTCTGTGATCTGCCTA-AGGGGGCATTGTGACATCATAAATCTGCACTG
>Gorilla_gorilla_gorilla~GCF_000151905.2_gorGor4|NW_017518652.1_1363-1431_2725
TCACCCAGGTGACAGACCCTT-GTCTGTGAACTCCCTAAA-GGGGCATTGTGACATCATAAATCTGCACTG
>Gorilla_gorilla_gorilla~GCF_000151905.2_gorGor4|NW_017518652.1_6181-6248_2726
CACCCAGGTGAAAGACCCTT-GTCTGTGATCTGCCTA-AGGGGGCATTGTGACATCATACCTCTGCTCTG
>Gorilla_gorilla_gorilla~GCF_000151905.2_gorGor4|NW_017518652.1_7508-7576_2727
TCACCAAGGTGAGAAACCATT-GTCTGTGATCTGCCT-AAGGGGGCGTTGTGACATCATAAATCTGCACTG
>Gorilla_gorilla_gorilla~GCF_000151905.2_gorGor4|NW_017518652.1_9184-9252_2728
TCACCAAGGTGAGAAACCACT-GTCTGTGATCTGCCT-AAGGGGGCGTTGTGACATCATAAATCTGCACTG
>Gorilla_gorilla_gorilla~GCF_000151905.2_gorGor4|NW_017518652.1_12397-12465_2729
TCACCAAGGTGAGAAACCATT-GTCTGTGATCTGCCT-AAGGGGGCGTTGTGACATCATAAATCTGCACTG
>Gorilla_gorilla_gorilla~GCF_000151905.2_gorGor4|NW_017518652.1_14981-15049_2730
TCACCCAGGAGACAGATCCTT-GTCTGTGATTTGCCTA-ATTGGGCATTGTGACATCATAAGTCTGCACTG
>Gorilla_gorilla_gorilla~GCF_000151905.2_gorGor4|NW_017518652.1_15191-15258_2731
CACCCAGTTGACAGACCCTT-GTCTTTGATCTGCCTA-AGGGGGCATTGTGACATCATAAGTCTGCACTG
>Gorilla_gorilla_gorilla~GCF_000151905.2_gorGor4|NW_017518652.1_16589-16657_2732
TCACACAGGTGACAGACCATT-GTCTGTGATCTGCCT-GAGGGGGCATTGTGACATCATAACTTTGCACTG
>Gorilla_gorilla_gorilla~GCF_000151905.2_gorGor4|NW_017518652.1_16872-16937_2733
CCCAGGTGACAGGACCTT-GTCTGTGATCTGCCTA-AAGGGGCATTGTGACATCATACCTCTGCACTG
>Gorilla_gorilla_gorilla~GCF_000151905.2_gorGor4|NW_017518652.1_18688-18756_2734
TCACCCAGGTGGCAGACCATT-GTCTGTGATATGCCTA-AGGAGGCATTGTGACATCACAACTCTGCACTG
>Gorilla_gorilla_gorilla~GCF_000151905.2_gorGor4|NW_017518652.1_21483-21551_2735
TCACCAACGTGAGAAACCATT-GTCTGTGATCTCCCT-AAGGGGGCGTTGTGACATCATAAATCTGCACTG
>Gorilla_gorilla_gorilla~GCF_000151905.2_gorGor4|NW_017518652.1_21763-21827_2736
TCACCCTGTTGACCGA-ACTTTGTCCGTTATCTGCCTA-AGGGGGCATTGTGACATCACAACTCTGC
>Gorilla_gorilla_gorilla~GCF_000151905.2_gorGor4|NW_017518652.1_24072-24139_2737
TCACCCAGGTGACAAACCCTT-TTCCGTCATCTTCCTA-AGGGGGCATTGTGACATCATAAATCTGCACT
>Gorilla_gorilla_gorilla~GCF_000151905.2_gorGor4|NW_017518652.1_25259-25326_2738
TCACCCA-GTGGACA-GACCCCTGTCTGTTATCTGCCTA-ATGGGGCATTGTGACTTCATAACTCTGCACT
>Gorilla_gorilla_gorilla~GCF_000151905.2_gorGor4|NW_017518652.1_25929-25994_2739
ACCCAGGTGAC-AGACCCTTGTCTGTGAACTGCCTA-AGGGGGCATTGTGACATCATAAATCTGCACT
>Gorilla_gorilla_gorilla~GCF_000151905.2_gorGor4|NW_017518652.1_27536-27604_2740
TCACACAGGTGACAGAC-CTTTGTCTCTCATCTGCCTA-AGGGGGCATTGTGACATCATAACTTTGCACTG
>Gorilla_gorilla_gorilla~GCF_000151905.2_gorGor4|NW_017518652.1_28166-28231_2741
TCACCCAGGTGACA-GACTCTTGACTGTGATCTGCCTA-AGGGGGCATTGTGACTTCATAACTCTGCA
>Gorilla_gorilla_gorilla~GCF_000151905.2_gorGor4|NW_017518672.1_1225-1293_2742
TCACACAGGTGACAGAC-CTTTGTCTCTCATCTGCCTA-AGGGGGCATTGTGACATCATAACTTTGCACTG
>Gorilla_gorilla_gorilla~GCF_000151905.2_gorGor4|NW_017518719.1_484-552_2743
TCACACAGGTGACA-GGCCCTTGCCGGTGATGTGCCTA-AGGGGGCATTGTGATATCATAACTCTGCACTG
>Gorilla_gorilla_gorilla~GCF_000151905.2_gorGor4|NW_017518719.1_766-832_2744
TCACCCAGGTGACAGACCCTT-GTTTGTGATTTGCCTAAA-GGGGCATTGTGACATCATAAGTCTGCAC
>Gorilla_gorilla_gorilla~GCF_000151905.2_gorGor4|NW_017518719.1_1394-1452_2745
GACAGACCCTT-GTCTGTGATCTGCCTA-AGGGGGCATTGTGACATCATGATTCTGCACTG
>Gorilla_gorilla_gorilla~GCF_000151905.2_gorGor4|NW_017518719.1_2788-2855_2746
CACTCAGGTGACA-CACCCTTGTCTGTGATCTGCCTA-AGTGGGCATTCTGACACCATAACTCTGCACTG
>Gorilla_gorilla_gorilla~GCF_000151905.2_gorGor4|NW_017518719.1_5097-5162_2747
TCACCGAGGTGACAGACCCTT--TCATTTGCTCTGCCTA-AGGGGGCATTGTGACATCATAAATCTGCA
>Gorilla_gorilla_gorilla~GCF_000151905.2_gorGor4|NW_017518719.1_5447-5512_2748
TCACCAAGGAGACAGACCCTT-GTTTGTGATCTGCCTA-AGGGGGCATTGTGACATCATAACTTTGCA
>Gorilla_gorilla_gorilla~GCF_000151905.2_gorGor4|NW_017518719.1_6914-6979_2749
CCCAGGTGAGAGAACCTT-GTCTATGATCTGCCCA-ACGGGGCATTGTGACATCATACCTCTGCACTG
>Gorilla_gorilla_gorilla~GCF_000151905.2_gorGor4|NW_017518719.1_8314-8378_2750
CACCCAGGTCACA-GGCCCTTGTCTGTGATCTGACTA-AGGGGGCATTGTGATATCATAACTCTGCA
>Gorilla_gorilla_gorilla~GCF_000151905.2_gorGor4|NW_017518743.1_874-941_2751
CACCTAGGTGACA-GACCCTTGTCTGTGATGTGCCTA-AGGGGGCATTGTGATATCATAACTCTGCCCTG
>Gorilla_gorilla_gorilla~GCF_000151905.2_gorGor4|NW_017518743.1_1157-1222_2752
CAAGGTGAGAGACCATTT-TCTGTGATATGCCT-AAGGGGGCGTTGTGACATCATAAATCTGCACTGA
>Gorilla_gorilla_gorilla~GCF_000151905.2_gorGor4|NW_017518743.1_1921-1989_2753
TCACCCAGGCGACA-GACCCTTGTCTGTGATCTGCCTA-AGGGGGCATTGTGATATCATAACTCTGCACTG
>Gorilla_gorilla_gorilla~GCF_000151905.2_gorGor4|NW_017518786.1_76-142_2754
ACCCAGGTGACA-GACCTTTGTCTGTGAACTGCCTA-TGTGGGCATTGTGATATCATAACTCTGCACTG
>Gorilla_gorilla_gorilla~GCF_000151905.2_gorGor4|NW_017518787.1_340-408_2755
TCACTCAGGAGACGGACCCTT-GTCTGTGATCTGCCTA-AGGGGGCATTGTGACATCATAAATCTGCACTG
>Gorilla_gorilla_gorilla~GCF_000151905.2_gorGor4|NW_017518787.1_5371-5439_2756
TCACCCAGGTGACA-GACCCTTGTCTGTGATCTGCCTA-AGGGGGCATTGTGATATCATAACTCTGCCCTG
>Gorilla_gorilla_gorilla~GCF_000151905.2_gorGor4|NW_017518885.1_1386-1454_2757
TCTCCCATGTGACAGGCCCTT-GAATGTGATCTGCCT-GAGGGGGCATTGAGACATCATAAATCTGCACTG
>Gorilla_gorilla_gorilla~GCF_000151905.2_gorGor4|NW_017518885.1_2086-2154_2758
TCACAAAGTTGACAGACCCTT-GTCTGTGATCTGCCTA-AGGGGGCATTGTGACATCACAACTCTGCACTG
>Gorilla_gorilla_gorilla~GCF_000151905.2_gorGor4|NW_017518885.1_2926-2994_2759
TCACCAAGTTGACAGACCATT-GTCTTTGATCTGCCT-AAGGGGGCGTTGTGACATCATAAATCTGCACTG
>Gorilla_gorilla_gorilla~GCF_000151905.2_gorGor4|NW_017518894.1_91-158_2760
TCACCCAGGTGACAGACTCTT-GTCTGTGATCTGCCTA-A-GGGGCATTGTGACATCATAAGTCTGCACTG
>Gorilla_gorilla_gorilla~GCF_000151905.2_gorGor4|NW_017518894.1_4558-4625_2761
CACCCAGGTGACACACCCTT-GTCTTTGATCTGCCTA-AGGGGGCATTGTGACATCATAAGTCTGCACTG
>Gorilla_gorilla_gorilla~GCF_000151905.2_gorGor4|NW_017518894.1_5256-5324_2762
TCACCAAGGTGAGAAACCATT-GTCTGTGATCTGCCT-AAGGGGGCGTTGTGACATCATAAATCTGCACTG
>Gorilla_gorilla_gorilla~GCF_000151905.2_gorGor4|NW_017518894.1_6024-6089_2763
CCCAGGTGACAGACCCTT-GTCTTTGATCTGCCTA-AGGGGGCATTGTGACATCATAAGTCTGCACTG
>Gorilla_gorilla_gorilla~GCF_000151905.2_gorGor4|NW_017518894.1_7212-7278_2764
ACCAAGGTGAGAGACCGTTC-TCTGTGATCTGCCAAAAGGGGC-GTTGTGACATCATAAATCTGCACTG
>Gorilla_gorilla_gorilla~GCF_000151905.2_gorGor4|NW_017518894.1_7424-7490_2765
TCACCCTGGTGACAGACCCTT-CTCTGTTATCTGCCTA-AGGGGGCATTGTGACATAATAATTCTGCAC
>Gorilla_gorilla_gorilla~GCF_000151905.2_gorGor4|NW_017518895.1_754-822_2766
TCACCAAGGTGACAGACCATT-TTCTGTGATCTGCCT-AAGGGGGCGTTGTGACATCATAAATCTGCACTG
>Gorilla_gorilla_gorilla~GCF_000151905.2_gorGor4|NW_017518915.1_66-133_2767
TCACTCAGGAGACAAACACTT-GTCTGTGATCTGCCTA-ACAGGGCATTGTGACATCATAAGTCTGCACT
>Gorilla_gorilla_gorilla~GCF_000151905.2_gorGor4|NW_017518915.1_913-974_2768
GGTGACA-GACCCCTGTCTGTGATCTGCCTA-AGGGGGCATTGTGACATCATAAACTTGCACTG
>Gorilla_gorilla_gorilla~GCF_000151905.2_gorGor4|NW_017518915.1_1061-1114_2769
ACCTTTGTCTGTGATCTGCCTA-AGGGGGCATTGTGACATCATAAACTTGCACTG
>Gorilla_gorilla_gorilla~GCF_000151905.2_gorGor4|NW_017518915.1_3423-3491_2770
TCATCCAGGTGACATACCCTTT-TCTGTGTTCTGCCTA-AGGGGGCATTGTGACATCACAACTCTGCACTG
>Gorilla_gorilla_gorilla~GCF_000151905.2_gorGor4|NW_017518923.1_1349-1416_2771
TCACCGAGGTGACA-GACCCTTGTCTTTGATCTGCCTA-AGAGGGCATTGTGATATCATAACTCTGCACT
>Gorilla_gorilla_gorilla~GCF_000151905.2_gorGor4|NW_017518965.1_699-761_2772
CAGGTGGCAGACCCTT-GTCTTTGGTCTGCCTA-AGGGGGCATTGTGACATCATACCTCTGCACT
>Gorilla_gorilla_gorilla~GCF_000151905.2_gorGor4|NW_017518965.1_1398-1461_2773
CAGGTGACAGGACCTT-GACTTTGAACTGCTTA-AGGGGGCATTGTGACATCATAAGTCTGCACTG
>Gorilla_gorilla_gorilla~GCF_000151905.2_gorGor4|NW_017518968.1_569-636_2774
CACCCGTGTGACAGGC-CCTTGTCTGTGATCTGCTTA-AGGGGGCATTGTGACATCATAAATCTGCGCTG
>Gorilla_gorilla_gorilla~GCF_000151905.2_gorGor4|NW_017518968.1_1968-2036_2775
TCACCAAGGTGACAGACCATT-GTCTGTGATCTGCCT-AAGTGGGCGTTGTGACATCATAAATCTGCACTG
>Gorilla_gorilla_gorilla~GCF_000151905.2_gorGor4|NW_017518968.1_2249-2303_2776
GGCCCTTGTCTGTGATCTCCCT-GAGGTGGCATTGTGACTTCATAACTCTGCACTG
>Gorilla_gorilla_gorilla~GCF_000151905.2_gorGor4|NW_017518968.1_2669-2735_2777
ACCCAGGTGACGTACCCTT-GACTGTAATCTGCCT-TAGGTGGCATTGTGACATCACAACTCTGCACTG
>Gorilla_gorilla_gorilla~GCF_000151905.2_gorGor4|NW_017518968.1_2879-2945_2778
CACCCA-GTGACA-GGCCGTTGTCTGTGATCTGCCTA-ACGGGGCATTGTGACTTCATAACTCTGCACTG
>Gorilla_gorilla_gorilla~GCF_000151905.2_gorGor4|NW_017518968.1_3089-3153_2779
ACCCAGGTGACAGAACCTT-GTCTGTTATCTGCCTGAA-GGGGCATTGTGACATCATAAATCTGCAC
>Gorilla_gorilla_gorilla~GCF_000151905.2_gorGor4|NW_017518968.1_5537-5602_2780
TCACCGATGTGGCAGACCATT-GTATGTGATCTGCCTA-AGGGGGCATTGTGACATCATAAGTCTGCA
>Gorilla_gorilla_gorilla~GCF_000151905.2_gorGor4|NW_017518979.1_107-170_2781
CAGGTGACA-GGCGCATGCCTGTGATCAGCCTA-AGGGGGCATTGTGACTTCATAACTCTGCACTG
>Gorilla_gorilla_gorilla~GCF_000151905.2_gorGor4|NW_017518979.1_737-805_2782
TCACCCAGGTGACAAG-CCCTTGTCTGTGATCTGCCTA-AGGGGGCATTGTGACATCATAAATCTGCACTG
>Gorilla_gorilla_gorilla~GCF_000151905.2_gorGor4|NW_017518979.1_3538-3605_2783
CACCCAGGTGAGA-GGCCCTTGTCTTTGATCTCCTTA-ATGGGGCATTGTGACTTCATAACTCTGCACTG
>Gorilla_gorilla_gorilla~GCF_000151905.2_gorGor4|NW_017518979.1_7875-7943_2784
TCACCCAGGTAAC-TGACCCTTGTCTGTGATCTGCCTA-AGGGGGCATTGTGACATCATAAATCTGCACTG
>Gorilla_gorilla_gorilla~GCF_000151905.2_gorGor4|NW_017519014.1_1988-2056_2785
TCACCCACATGACAGACACTT-GTCTGTGATCTGCCTA-ATGGGGCATTGTGACATCATAATTTTGCACTG
>Gorilla_gorilla_gorilla~GCF_000151905.2_gorGor4|NW_017519053.1_4301-4368_2786
CACCGAGGTGACAGACCCTT-GTCTTTGATCTGCCTA-AGGGGGCATTGTGACATCACAACTCTGCACTG
>Gorilla_gorilla_gorilla~GCF_000151905.2_gorGor4|NW_017519053.1_4371-4439_2787
TCACCCAGGTGACAGACACTT-GACTTTCATCTGCCTA-AGAGGGCATTGTGACATCACAACTCTGCACTG
>Gorilla_gorilla_gorilla~GCF_000151905.2_gorGor4|NW_017519053.1_5978-6046_2788
TCACCCAGATGACA-GGCCC-TGCCCTTTAATATGCC-AAAGGGGGCATTGTGACTTCATAACTCTGCACTG
>Gorilla_gorilla_gorilla~GCF_000151905.2_gorGor4|NW_017519053.1_8280-8346_2789
TCAGCCAGGTGACAGGCCCTT-GGCTTTGATCTGCCTA-TGGGGGCATTGTGACATCATAAGTCTGCAC
>Gorilla_gorilla_gorilla~GCF_000151905.2_gorGor4|NW_017519079.1_685-747_2790
AGGTGACAGACCATT-GTCTGTGATCTGCCT-AAGTGGGCGTTGTGACATCATAAATCTGCACTG
>Gorilla_gorilla_gorilla~GCF_000151905.2_gorGor4|NW_017519079.1_2293-2354_2791
GGTGACAGGCCCTT-GTCAGTGATCTGCCTA-AGGGGGCATTGTGACATCATAAGTCTGCACTG
>Gorilla_gorilla_gorilla~GCF_000151905.2_gorGor4|NW_017519080.1_687-755_2792
TCACCCAGGAGACAGATCCTT-GTCTGTGATTTGCCTA-ATTGGGCATTGTGACATCATAAGTCTGCACTG
>Gorilla_gorilla_gorilla~GCF_000151905.2_gorGor4|NW_017519091.1_196-262_2793
TCACCCAGGTGA-AAGACCCTTCTCTTTTATCTGCCTA-A-GGGGCATTGTGATATCATAACTCTGCACT
>Gorilla_gorilla_gorilla~GCF_000151905.2_gorGor4|NW_017519091.1_616-682_2794
TCACCCAGGTGGCAGACCCTT-GACTGTGATCTGCCTA-AGGGGGCATTGTGACATCATAAGTCTGCAC
>Gorilla_gorilla_gorilla~GCF_000151905.2_gorGor4|NW_017519091.1_1382-1450_2795
TCACCCAGGTGACAGAACCAT-GTCTTTGATCTGCCTA-AGGGGGCATTGTGACATCATAAATCTGCACTG
>Gorilla_gorilla_gorilla~GCF_000151905.2_gorGor4|NW_017519091.1_1662-1729_2796
TCACCCAGGTGA-AAGAACCTTCTCTTTTATCTGCCTA-A-GGGGCATTGTGATATCATAACTCTGCACTG
>Gorilla_gorilla_gorilla~GCF_000151905.2_gorGor4|NW_017519091.1_2849-2916_2797
CACCCAGGTGACA-GGCCCTTGTCTGTGATATGCCTA-AGGGGGCATTGTGATATCATAACTCTGCCCTG
>Gorilla_gorilla_gorilla~GCF_000151905.2_gorGor4|NW_017519091.1_3129-3195_2798
ACCCAGGTGACGTACCCTT-GACTGTGTTCTGCCTA-AGGTGGCATTGTGACATCACAACTCTGCACTG
>Gorilla_gorilla_gorilla~GCF_000151905.2_gorGor4|NW_017519097.1_1840-1903_2799
CAGGTGACA-GGCGCATGCCTGTGATCAGCCTA-AGGGGGCATTGTGACTTCATAACTCTGCACTG
>Gorilla_gorilla_gorilla~GCF_000151905.2_gorGor4|NW_017519124.1_539-606_2800
TCGCCCAGGTGACATATCC-TGCACTTTGATCTGCC-A-AGGTGGGCATTGTGACATCATAAATCTGCACT
>Gorilla_gorilla_gorilla~GCF_000151905.2_gorGor4|NW_017519128.1_1050-1115_2801
ACCCAGGTGACAGACGCTT-GTGTGCGAACTGCCTA-ACGGGGCATTGTGACATCATAACTTTGCACT
>Gorilla_gorilla_gorilla~GCF_000151905.2_gorGor4|NW_017519128.1_1400-1468_2802
TCACCCAGGTGACA-AACCCTTGTCTGTGATCTGCCTA-AGGGGGCATTGTGACTTCATAACTCTGCACTG
>Gorilla_gorilla_gorilla~GCF_000151905.2_gorGor4|NW_017519128.1_1680-1748_2803
TCACCCAGGTGACAGATCC-TGGTCTGTGATCTACCCA-AGGGGGCATTGTGACATCATAAGTCTGCACTG
>Gorilla_gorilla_gorilla~GCF_000151905.2_gorGor4|NW_017519128.1_1890-1957_2804
TCACTCAGGTGACAGACCCTT-GTCTGTGAACTGCCT--ATGGGGCATTGTGACATCATACCTCTGCACTG
>Gorilla_gorilla_gorilla~GCF_000151905.2_gorGor4|NW_017519128.1_2169-2235_2805
ACCCAGGTGACGTACCCTT-GACTGTGATGTGCCTA-AGGTGGCATTGTGACATCACAACTCTGCACTG
>Gorilla_gorilla_gorilla~GCF_000151905.2_gorGor4|NW_017519128.1_4267-4335_2806
TCACCCAGGTGACA-GGCCCTTGTCTGTGATCTGCCTA-AGGGGGCATTGTGACTTCATAACTCTGCACTG
>Gorilla_gorilla_gorilla~GCF_000151905.2_gorGor4|NW_017519128.1_4756-4824_2807
TCAACCAGGTGACA-TGCCCTTGTCTGTGATCTGCCTA-AGGGGGCATTGTGACTTCATAACTCTGCACTG
>Gorilla_gorilla_gorilla~GCF_000151905.2_gorGor4|NW_017519128.1_5876-5940_2808
CACCCAGGTGACAGAATCTT-GTCTTTGATCTGCCTA-AGGGGGCATTGTGACATCACAACTCTGCA
>Gorilla_gorilla_gorilla~GCF_000151905.2_gorGor4|NW_017519128.1_6571-6639_2809
TCACCCAGTTGACAGACCCTT-CTCTGTGAACTGCCTA-AGGGGGCATTGTGACATCATAAGTCTGCACTG
>Gorilla_gorilla_gorilla~GCF_000151905.2_gorGor4|NW_017519128.1_6851-6919_2810
TCACCATTTTGACAAACCATT-GTCTTTGATCTTCCT-AAGGGGGCGTTGTGACATCATAAATCTGCCCTG
>Gorilla_gorilla_gorilla~GCF_000151905.2_gorGor4|NW_017519139.1_1389-1457_2811
TCACCCAGGTGACATGCCCTT-GTCTTTGATCTGCCTA-AGGAGGCATTGTGACATCATAAGTCTGCACTG
>Gorilla_gorilla_gorilla~GCF_000151905.2_gorGor4|NW_017519166.1_74-141_2812
TCAACGAGGTGACAGACCCTT-CTGTGTGATCTGCCTA-A-GGGGCATTGTGACATCACAACTCTGCACTG
>Gorilla_gorilla_gorilla~GCF_000151905.2_gorGor4|NW_017519166.1_563-630_2813
TCACCCAGATGA-GTGACCCTTGTCTGTGATCTGCCTA-AGGGGGCATTGTGACATCATAAATCTGCACT
>Gorilla_gorilla_gorilla~GCF_000151905.2_gorGor4|NW_017519166.1_703-771_2814
TCACCCAGGTGAGAGACCATT-GTCTGTGATCATCTTA-AGGGGGCATTGTGACATCATAAATCTGCACTG
>Gorilla_gorilla_gorilla~GCF_000151905.2_gorGor4|NW_017519166.1_3150-3217_2815
TCGCCCAGGTGACAAACCCTT-GTCTTTGTTCTGCCTA-A-GGGGCATTGTGACATCACAACTCTGCACTG
>Gorilla_gorilla_gorilla~GCF_000151905.2_gorGor4|NW_017519166.1_3639-3706_2816
TCACCCAGATGA-GTGACCCTTGTCTGTGATCTGCCTA-AGGGGGCATTGTGACATCATAAATCTGCACT
>Gorilla_gorilla_gorilla~GCF_000151905.2_gorGor4|NW_017519166.1_3779-3847_2817
TCACCCAGGTGAGAGACCATT-GTCTGTGATCATCTTA-AGGGGGCATTGTGACATCATAAATCTGCACTG
>Gorilla_gorilla_gorilla~GCF_000151905.2_gorGor4|NW_017519180.1_456-524_2818
TCACCCAGGTGACAG-GCCTTTGTCTGTGATCTGCCTA-AGGGGGCATTGTGACATCATAATTTTGCACTG
>Gorilla_gorilla_gorilla~GCF_000151905.2_gorGor4|NW_017519180.1_1645-1713_2819
TCACCCAGGTGACA-GACCTTTGTCTGTGATCTGCCTAAA-GGGGCATTGTGATATCATAACTCTGCACTG
>Gorilla_gorilla_gorilla~GCF_000151905.2_gorGor4|NW_017519180.1_1785-1853_2820
TCACCCAGGTGACAG-GCCTTTGTCTGTGATCTGCCTA-AGGGGGCATTGTGACATCATAATTTTGCACTG
>Gorilla_gorilla_gorilla~GCF_000151905.2_gorGor4|NW_017519180.1_1995-2063_2821
TCACCCGGGTGACA-GACCTTTGTCTGTGATCTGCCTA-AGGGGGCATTGTGATATCATAACTCTGCGCTG
>Gorilla_gorilla_gorilla~GCF_000151905.2_gorGor4|NW_017519205.1_1152-1220_2822
TCCCCCAGGTGACA-GGCCCTGGTCTGTGATCTGCCTA-AGGGGGCATTGTGATATCATAACTCTGCACTG
>Gorilla_gorilla_gorilla~GCF_000151905.2_gorGor4|NW_017519205.1_1571-1639_2823
TCACCCAGGTG--AGGGACCCTTGTCTGAGATCTGCCTA-GGGGGGCATTGTGACTTCATAACTCTGCACTG
>Gorilla_gorilla_gorilla~GCF_000151905.2_gorGor4|NW_017519205.1_2344-2407_2824
ACGCAGGTGACA-GGCCGTTGTCTTTCATCTGCCTA-AGGGGGCATTGTGACTTCATAACTCTGCA
>Gorilla_gorilla_gorilla~GCF_000151905.2_gorGor4|NW_017519219.1_242-310_2825
TCACCCAGTAGACAGACCCTT-GTTTGTGATCTGCCT-AAGGGGGCGTTGTGACATCATAAATCTGCACTG
>Gorilla_gorilla_gorilla~GCF_000151905.2_gorGor4|NW_017519289.1_2722-2788_2826
CCCAGTTGTCAGACCCCT-GTCAGTGATCTGCCTAAAGGGGGCATTGTGACATCATAAGTCTGCACTG
>Gorilla_gorilla_gorilla~GCF_000151905.2_gorGor4|NW_017519289.1_3071-3139_2827
CACCCAGGTGACAGACCGTTTGTCTGTGATCTGCCTG-AGGGTTCATTGTGACAT-CATAACTCTGCACTG
>Gorilla_gorilla_gorilla~GCF_000151905.2_gorGor4|NW_017519307.1_980-1042_2828
AGGTGACAGACC-CTGGTCTTTGATCTGCCTAT-GGGGGCATTGTGACATCATAAATCTGCACTG
>Gorilla_gorilla_gorilla~GCF_000151905.2_gorGor4|NW_017519307.1_1469-1531_2829
AGGTGACAGACC-CTGGTCTTTGATCTGCCTAT-GGGGGCATTGTGACATCATAAATCTGCACTG
>Gorilla_gorilla_gorilla~GCF_000151905.2_gorGor4|NW_017519307.1_2587-2655_2830
TCACCCAGGTGACAGACC-CTTGACTGTGAACTGCCTA-AGGGGGCATTGTGACATCATACCTCTGCACTG
>Gorilla_gorilla_gorilla~GCF_000151905.2_gorGor4|NW_017519346.1_905-967_2831
CCCTGGTGACAGACCCTT-GTCTGTTATCTGCCTA-A-GGGGCATTGTGACATCATAATTTTGCAC
>Gorilla_gorilla_gorilla~GCF_000151905.2_gorGor4|NW_017519346.1_5371-5437_2832
TCACCCAGGTGACAGACGC-TTGTATGTGATCTGCCTA-AGAGGGCATTGTGACATCATACCTCTGCAC
>Gorilla_gorilla_gorilla~GCF_000151905.2_gorGor4|NW_017519346.1_6069-6133_2833
CCAGGTGACA-GGCCCTTCTCTGTGATCTGCCTA-AGGAGGCATTGTGATATCATAACTCTGCACTG
>Gorilla_gorilla_gorilla~GCF_000151905.2_gorGor4|NW_017519346.1_7184-7249_2834
CACACAGGTGAAAGGCCGTT-GTCTGTGATCTGCCTA-AGGGGGCATTGTGACATCATAAGTCTGCAC
>Gorilla_gorilla_gorilla~GCF_000151905.2_gorGor4|NW_017519346.1_7254-7317_2835
CATCCAGGTGACAGCCACTT-GTC--TGATCTGACTA-AGGGGGCATTGTGACATCATAAGTCTGCAC
>Gorilla_gorilla_gorilla~GCF_000151905.2_gorGor4|NW_017519346.1_8579-8647_2836
TCAGCCAGGTGAAAGACCCTT-GTGTGTCATCTGCCTA-AGGGGGCATTGGGATATCATAACTCTGCACTG
>Gorilla_gorilla_gorilla~GCF_000151905.2_gorGor4|NW_017519346.1_8929-8994_2837
TCACACAGGTGACA-GACCCTTGTCTGTGATCTGCCTAT-GGGGGCATTGTGATATCATAACTCTGCA
>Gorilla_gorilla_gorilla~GCF_000151905.2_gorGor4|NW_017519346.1_9559-9627_2838
TCACCCAGGTGACAGGCCCTT-GTCTGTGATCTGCCTA-AGGGGGCATTGTGACATCATAACTTTGCACTG
>Gorilla_gorilla_gorilla~GCF_000151905.2_gorGor4|NW_017519346.1_9629-9697_2839
TCACCCAGGTGACA-GAACCTTGTCTGTGATCTGCCTA-AGAGGGCATTGTGACATCACAACTGTGCACTG
>Gorilla_gorilla_gorilla~GCF_000151905.2_gorGor4|NW_017519346.1_10817-10885_2840
TCACCCAGGTGAAAGACCCTT-GAATGAGATCTGCCTA-AGTGGGCATTGTGACATCATAAATCTGCACTG
>Gorilla_gorilla_gorilla~GCF_000151905.2_gorGor4|NW_017519380.1_1702-1768_2841
ACCCAGGTGCCAGACC-TTTGTGTGTGATCTGCCTA-TGGGGGCATTGTGACATCATAAATCTGCACTG
>Gorilla_gorilla_gorilla~GCF_000151905.2_gorGor4|NW_017519433.1_869-932_2842
CAGGTGACA-GGCGCTTGCCTGTCATCATCCTA-AGGAGGCATTGTGACTTCATAACTCTGCACTG
>Gorilla_gorilla_gorilla~GCF_000151905.2_gorGor4|NW_017519548.1_731-798_2843
TCACCCAGGTGACAGGTCCTTT-TCTGTGATCAGCCAA-ATGGGGCATTGTGACATCATAAGTCTGCACT
>Gorilla_gorilla_gorilla~GCF_000151905.2_gorGor4|NW_017519548.1_2134-2199_2844
CCCAGGTGACATACCCTT-GTCTGTGGTCTGCCTA-AGGGGGCATTGTGACATCATAAGTCTGCACTG
>Gorilla_gorilla_gorilla~GCF_000151905.2_gorGor4|NW_017519668.1_251-317_2845
ACCCAGGTGACGTACCCTT-GACTGTGATCTGCCTT-AGATGGCATTGTGACATCACAACTCTGCACTG
>Gorilla_gorilla_gorilla~GCF_000151905.2_gorGor4|NW_017519668.1_461-528_2846
CACCCAGGTGCCA-GGCCGTTGTCTGTGATCTGCCTA-AGGGGGCATTGTGACTTCATAACTCTGCACTG
>Gorilla_gorilla_gorilla~GCF_000151905.2_gorGor4|NW_017519668.1_531-599_2847
TCACCAAGGTGACACACCGTT-GCCTTTGATCTGCCTA-AGGGGGCATTGTGACATCATAAGTCTGCACTG
>Gorilla_gorilla_gorilla~GCF_000151905.2_gorGor4|NW_017519668.1_1020-1088_2848
TCACCCAGGTGAC-TGACCCTTGTCTGTGAACTGCCTA-AGGGGGCATTGTGACATCATAAATCTGCACTG
>Gorilla_gorilla_gorilla~GCF_000151905.2_gorGor4|NW_017519826.1_2414-2482_2849
TCACCCATGTGACA-CACCCTTCTCTGTGATCTGCCTA-AGGGGGCATTGTGACTTCATAACTCTGCACTG
>Gorilla_gorilla_gorilla~GCF_000151905.2_gorGor4|NW_017519826.1_5769-5837_2850
TCACTCAGGTGACAGACCCTT-GTCTTCGATCTCCTTA-AGTGGGCATTGTGACATCACAACTCTGCACTG
>Gorilla_gorilla_gorilla~GCF_000151905.2_gorGor4|NW_017519826.1_6330-6397_2851
CACCGAGGTGACAGACCCTT-GTCTTTGATCTGCCTA-AGGGGGCATTGTGACATCACAACTCTGCACTG
>Gorilla_gorilla_gorilla~GCF_000151905.2_gorGor4|NW_017519826.1_6400-6468_2852
TCACCCAGGTGACAGACACTT-GACTTTCATCTGCCTA-AGAGGGCATTGTGACATCACAACTCTGCACTG
>Gorilla_gorilla_gorilla~GCF_000151905.2_gorGor4|NW_017519852.1_27-94_2853
CACCCAGGTGACA-AACCCTTCTCTTTGATCTGCNCA-AGTGGACATTGTGACATCACAACTCTGCACTG
>Gorilla_gorilla_gorilla~GCF_000151905.2_gorGor4|NW_017519852.1_1008-1074_2854
TCACCCAGGTGACAGTCCCTT-GTCTGTGATCTAGCTA-AGGGGGCATTGTGACATCATACCTCTGCAC
>Gorilla_gorilla_gorilla~GCF_000151905.2_gorGor4|NW_017519852.1_3868-3935_2855
CACCCAGGTGACA-AACCCTTCTCTTTGATCTGCCT-TAGTGGACATTGTGACATCACAACTCTGCACTG
>Gorilla_gorilla_gorilla~GCF_000151905.2_gorGor4|NW_017519852.1_6663-6729_2856
TCACCCAGGTGACAGTCCCTT-GTCTGTGATCAGGCTA-ACGGGGCATTGTGACATCATAAGTCTGCAC
>Gorilla_gorilla_gorilla~GCF_000151905.2_gorGor4|NW_017519852.1_8061-8128_2857
TCACCCAGGTGACA-GACCCTTGTCTGTGATCTGTCTA-AGGGGGCATTGTGACTTCATAACTCTGCACT
>Gorilla_gorilla_gorilla~GCF_000151905.2_gorGor4|NW_017519852.1_8550-8618_2858
TCACCCATGTGACA-AACATTTGTCTTTGATCTGCCTA-AGGGGGCATTGTGACATCATAAATCTGCACTG
>Gorilla_gorilla_gorilla~GCF_000151905.2_gorGor4|NW_017519852.1_8759-8813_2859
GGCCCTTGTCTGTGATCTGCCTA-AGGGGGCATTGTGACTTCATAACTCTGCACTG
>Gorilla_gorilla_gorilla~GCF_000151905.2_gorGor4|NW_017519887.1_1835-1898_2860
CAGGTGACA-GGCGCATGCCTGTGATCAGCCTA-AGGGGGCATTGTGACTTCATAACTCTGCACTG
>Gorilla_gorilla_gorilla~GCF_000151905.2_gorGor4|NW_017519896.1_947-1013_2861
ACCCAGGTGACAGACCCTT-GTCTGTGATCTGCCTA-AGGGGGCATTGTGACATCATAAATCTGCACTG
>Gorilla_gorilla_gorilla~GCF_000151905.2_gorGor4|NW_017519942.1_189-257_2862
TCTCCCAGGTGACAGACCCTT-GTCTGTGAACTGCCTA-AGGGGGCATTGTGACATCATAAATCTGCACTG
>Gorilla_gorilla_gorilla~GCF_000151905.2_gorGor4|NW_017519942.1_329-397_2863
TCACCCAGGTGAAGGACCCTT-GTCTGTGATCTGCCTA-AGGGGGCATTGTGACATCACAACTCTGCACTG
>Gorilla_gorilla_gorilla~GCF_000151905.2_gorGor4|NW_017519942.1_819-886_2864
TCACCCTGGAGACAGACCCTT-CTCTGTGATCTGCCTA-A-GGGGCATTGTGACATCATAAGTCTGCACTG
>Gorilla_gorilla_gorilla~GCF_000151905.2_gorGor4|NW_017520001.1_560-621_2865
GGTGACA-GACCCCTGTCTGTGATCTGCCTA-AGGGGGCATTGTGACATCATAAACTTGCACTG
>Gorilla_gorilla_gorilla~GCF_000151905.2_gorGor4|NW_017520001.1_903-970_2866
TCACAAAGGTGACAGTCCCTT-GTCTGTGATCTGCCTA-AGGGGGCATTGTGACATCATAAATCTGCACT
>Gorilla_gorilla_gorilla~GCF_000151905.2_gorGor4|NW_017520001.1_1394-1457_2867
CACCCAGGTGAC-TGATCCTTGTCTCTGATCTGCCTA-AGGGGGCATTGTGACATCATAAATCTGC
>Gorilla_gorilla_gorilla~GCF_000151905.2_gorGor4|NW_017520001.1_1533-1601_2868
TCACTCAGGAGACAAACACTT-GTCTGTGATCTGCCTA-ACAGGGCATTGTGACATCATAAGTCTGCACTG
>Gorilla_gorilla_gorilla~GCF_000151905.2_gorGor4|NW_017520005.1_233-299_2869
TCACCCAGGAGACGGACCCTT-TTCTGTGAACTGCCTA-AGGGGGCATTGTGACATCATAATTTTGCAC
>Gorilla_gorilla_gorilla~GCF_000151905.2_gorGor4|NW_017520005.1_373-441_2870
TCACCAAGGTGACA-GACCCTTGTCTGTGAACTG-CTTCAGTGGGCATTGTGATATCATAACTCTGCACTG
>Gorilla_gorilla_gorilla~GCF_000151905.2_gorGor4|NW_017520005.1_1353-1420_2871
CACCCAGGTGACA-GGCTGCTGTCTCTGATCTGCATA-AGGGGGCATTGTGATATCATAACTCTGCACTG
>Gorilla_gorilla_gorilla~GCF_000151905.2_gorGor4|NW_017520026.1_951-1017_2872
TCAGCCAGGTGACAGGCCCTT-TACTTTGATCTGCCTA-TGGGGGCATTGTGACATCATAAGTCTGCAC
>Gorilla_gorilla_gorilla~GCF_000151905.2_gorGor4|NW_017520026.1_1439-1507_2873
TCACCCAGGTGTCA-GGCAC-TGTCCTTTGATGTGCCCA-AGGGGGCATTGTGATATCATAACTCTGCACTG
>Gorilla_gorilla_gorilla~GCF_000151905.2_gorGor4|NW_017520046.1_895-960_2874
TCACCCTGGTGACAGACCCTT-GACTGTGATCTGCCT-TA-GGGGCATTGTGACATCATAAATCTGCAC
>Gorilla_gorilla_gorilla~GCF_000151905.2_gorGor4|NW_017520046.1_2783-2851_2875
TCACCAAGGTGAGAGACCCTT-GTCTGTGATCTGCCTAAA-GGGGCATTGTGACATCATAAATCTGCACTG
>Gorilla_gorilla_gorilla~GCF_000151905.2_gorGor4|NW_017520046.1_3413-3481_2876
TCACCCAGGTGAAAAACC-TTTCCCTTTGATCTTCCTA-AGCGGGCATTGTGACATCATAAATCTGCACTG
>Gorilla_gorilla_gorilla~GCF_000151905.2_gorGor4|NW_017520046.1_3694-3761_2877
CACGCAGGTGACAGGCCCTT-GTCTGTGATCTGCCTA-AGGGGGCATTGTGACATCATAATTTTGCACTG
>Gorilla_gorilla_gorilla~GCF_000151905.2_gorGor4|NW_017520072.1_2663-2728_2878
TCACCCAGGTGACAT-ACCCTTTTCTCTGATTTACCTA-AGGGGGCATTGTGACATCATAAATCTGCA
>Gorilla_gorilla_gorilla~GCF_000151905.2_gorGor4|NW_017520072.1_3498-3563_2879
TCACCCAGGTGACAGACCCTT-GTCTGTGATTTACCTA-AGGGGGCATTGTGACATCATAAATCTGCA
>Gorilla_gorilla_gorilla~GCF_000151905.2_gorGor4|NW_017520081.1_1399-1465_2880
TCACCCAGGTGACAGACCCTTT-TCTGTGATCTGCCTG-AGGGGGCATTGTGACATCATAAATCTGCAC
>Gorilla_gorilla_gorilla~GCF_000151905.2_gorGor4|NW_017520098.1_64-132_2881
TCCCCCAGGGGAAAGGCCCTT-GTCTGTGATCTGCCTA-AGGGGGCATTGTGACATCATAAGTCTGCACTG
>Gorilla_gorilla_gorilla~GCF_000151905.2_gorGor4|NW_017520098.1_622-690_2882
TCCCCCAGGGGAAAGGC-CCTTGTCTGTGATCTGCCTA-AGGGGGCATTGTGACATCATAAATCTGCACTG
>Gorilla_gorilla_gorilla~GCF_000151905.2_gorGor4|NW_017520154.1_21-89_2883
TCACCCAGGTGACAGGCCCTT-GTCTGTGATGTGCCT-AAGGGGGCGTTGTGACATCATAAATCTGCACTG
>Gorilla_gorilla_gorilla~GCF_000151905.2_gorGor4|NW_017520154.1_579-646_2884
TCACCCATGTGACAGGCCA-TTG-CTCTGA-CTAGCCTA-AGGGGGCATTGTGACATCATAAATCTGCACTG
>Gorilla_gorilla_gorilla~GCF_000151905.2_gorGor4|NW_017520154.1_718-785_2885
CACCCAGGTGACA-ACCTCTAGTCTGTGATCTACCTA-AGAGGGCATTGTGACATCATAAATCTGCACTG
>Gorilla_gorilla_gorilla~GCF_000151905.2_gorGor4|NW_017520154.1_1557-1625_2886
TCACCCAAGTGACAGACCCTT-GTCTGTGATCCGCCTA-AGGGGGCATTGTGACATCACAACTCTGCACTG
>Gorilla_gorilla_gorilla~GCF_000151905.2_gorGor4|NW_017520167.1_1031-1099_2887
TCACCCAGGTGACAGGCCCTTT-TCTGTGATCTGCCTA-AGGGGGCATTGTGACATCATACCTCTGCACTG
>Gorilla_gorilla_gorilla~GCF_000151905.2_gorGor4|NW_017520176.1_3324-3392_2888
TCACCCAGGTGACAGGCCCTT-GTCTGTGATCTGCCTA-AGGGGGCATTGTGACATCACAACTCTGCACTG
>Gorilla_gorilla_gorilla~GCF_000151905.2_gorGor4|NW_017520176.1_5142-5210_2889
TCACCAAGGTGAGAGACCATT-GTCTGTGATCTGCCT-AAGGGGGCGTTGTGACATCATAAATCTGCACTG
>Gorilla_gorilla_gorilla~GCF_000151905.2_gorGor4|NW_017520176.1_10530-10597_2890
CACCCAGGTGACA-GGCCCTTGTCTGTGATCTGCCTA-AGGGGGCATTGTGACTTCATAACTCTGCACTG
>Gorilla_gorilla_gorilla~GCF_000151905.2_gorGor4|NW_017520176.1_11296-11364_2891
TCACCCAGGTGACAGGCCCTT-GTCTATGATCTGCCTA-AGGGGGCATTGTGACATCACAACTCTGCACTG
>Gorilla_gorilla_gorilla~GCF_000151905.2_gorGor4|NW_017520176.1_16539-16607_2892
TCACCCAGGTGACAGA-CCTTTGTCTGTGATCAGCCTA-AGGGGGCATTGTGACATCATAATTTTGCACTG
>Gorilla_gorilla_gorilla~GCF_000151905.2_gorGor4|NW_017520176.1_16680-16747_2893
TCACCCAAGTGACAAACCGTT-GTTTGTGATCTGATTA-ACGGGGCATTGTGACATCACAACTCTGCACT
>Gorilla_gorilla_gorilla~GCF_000151905.2_gorGor4|NW_017520176.1_17377-17445_2894
TCACCAAGTTGAGAGACCATT-ATCTTTGATCTTCCT-AAGGTGGCGTTGTGACATCATAAATCTGCACTG
>Gorilla_gorilla_gorilla~GCF_000151905.2_gorGor4|NW_017520180.1_3507-3574_2895
CACACAGGTTACAGGCCCTT-GTCTGTGATCTGCCTA-AGGGGGCATTGTGACATCATAAATCTGCACTG
>Gorilla_gorilla_gorilla~GCF_000151905.2_gorGor4|NW_017520180.1_4277-4344_2896
TCACCCAGGTGACA-GACCCTTGTCTGTGATCTGTCTA-AGGGGGCATTGTGACTTCATAACTCTGCACT
>Gorilla_gorilla_gorilla~GCF_000151905.2_gorGor4|NW_017520180.1_4766-4833_2897
CACCCAGGTGACA-AACATTTGTCTTTGATCTGCCTA-AGGGGGCATTGTGACATCACAAATCTGCACTG
>Gorilla_gorilla_gorilla~GCF_000151905.2_gorGor4|NW_017520180.1_4976-5044_2898
TCACCCAGTAGGCAGACCCTT-GTTTGTGATCTGCCTA-AGGGGGCATTGTGACATCATAACTTTGCACTG
>Gorilla_gorilla_gorilla~GCF_000151905.2_gorGor4|NW_017520180.1_5116-5184_2899
TCACCAAGGTGACAGACCCTT-GTCTGTGATCTGCCTA-AGGGGGCATTGTGACATCATAAATCTGCACTG
>Gorilla_gorilla_gorilla~GCF_000151905.2_gorGor4|NW_017520215.1_8808-8876_2900
TCACCCAGGTGACA-GGCCCTTGTCTGTGATCTCCCTA-AAGTGGCATTGTGACTTCATAACTCTGCACTG
>Gorilla_gorilla_gorilla~GCF_000151905.2_gorGor4|NW_017520215.1_9088-9156_2901
TCACCAAGGTGAGAGACCATT-GACTGTGATCTGCCT-AAGGGGGCGTTGTGACATCATAAATCTGCACTG
>Gorilla_gorilla_gorilla~GCF_000151905.2_gorGor4|NW_017520215.1_10557-10624_2902
TCACTCATGTGACAGGCCCTTGAT-TGTGATCTGCCTA-AGGGGGCATTGAGACATCATAAATCTGCACT
>Gorilla_gorilla_gorilla~GCF_000151905.2_gorGor4|NW_017520215.1_12028-12096_2903
TCTCCCATGTGACAGGCCCTT-GAAAGTGATCTGCCTA-AGGGGGCATTGAGACATCATAAATCTGCACTG
>Gorilla_gorilla_gorilla~GCF_000151905.2_gorGor4|NW_017520215.1_12726-12794_2904
TCACCCAGGTGACA-GGCCCTTGTCTGTGATCTCCCTA-AGGTGGCATTGTGACTTCATAACTCTGCACTG
>Gorilla_gorilla_gorilla~GCF_000151905.2_gorGor4|NW_017520215.1_17472-17540_2905
TCACTCATGTGACAGGCCCTT-GAATGTGATCTGCCTA-AGGGGGCATTGAGACATCATAAATCTGCACTG
>Gorilla_gorilla_gorilla~GCF_000151905.2_gorGor4|NW_017520215.1_18873-18936_2906
ACCCCGGTGACA-GACCATTGTCTGTGATCTGCCTA-AGGGGACATTGTGACATCACAACTCTGCA
>Gorilla_gorilla_gorilla~GCF_000151905.2_gorGor4|NW_017520284.1_1282-1350_2907
TCACCCAGGTGACAGACCCTT-GTCTGTGATCTGCCT-AAGGGGGCGTTGTGACATCATAAATCTGCACTG
>Gorilla_gorilla_gorilla~GCF_000151905.2_gorGor4|NW_017520293.1_1315-1382_2908
TCACCCCGGTGACAGA-ACTTTATCTGTGATCTGC-TA-AGGGGGCATTGTGACATCACAACTCTGCACTG
>Gorilla_gorilla_gorilla~GCF_000151905.2_gorGor4|NW_017520293.1_1729-1796_2909
CACCCAGGTGACA-GGCTGCTGTCTCTGATCTGCATA-AGGGGGCATTGTGATATCATAACTCTGCACTG
>Gorilla_gorilla_gorilla~GCF_000151905.2_gorGor4|NW_017520299.1_2287-2355_2910
TCACAAAGTTGACAGACCCTT-GTCTGTGATCTGCCTA-AGGGGGCATTGTGACATCACAACTCTGCTCTG
>Gorilla_gorilla_gorilla~GCF_000151905.2_gorGor4|NW_017520299.1_3616-3685_2911
TCACCGTGGTGACAGAC-CCTTGTCCATTATCTGCC-AAAGGGGGCATTGTGACATCATAAATCTGCACTGA
>Gorilla_gorilla_gorilla~GCF_000151905.2_gorGor4|NW_017520299.1_4175-4243_2912
TCACCAAGTTGACAGACCACT-ATCTTTGGTCTGCCT-AAGGGGGCGTTGTGACATCATAAATCTGCACTG
>Gorilla_gorilla_gorilla~GCF_000151905.2_gorGor4|NW_017520403.1_924-992_2913
TCACCAAGGTGAGAAACCATT-GTCTGCGATCTGCCT-AAGGGGGCGTTGTGACATCATAAATCTGCACTG
>Gorilla_gorilla_gorilla~GCF_000151905.2_gorGor4|NW_017520403.1_2390-2457_2914
TCACCCAGGTGACAGACTGTT-GTCTGTGATCTGCCTA-AGA-GGCATTGTGACATCATAAGTCTGCACTG
>Gorilla_gorilla_gorilla~GCF_000151905.2_gorGor4|NW_017520403.1_2944-3012_2915
TCACCAAGGTGAGAAACCATT-GTCTGTGATCTGCCT-AAGGGGGCGTTGTGACATCATAAATCTGCACTG
>Gorilla_gorilla_gorilla~GCF_000151905.2_gorGor4|NW_017520403.1_3293-3361_2916
TCACCCAGGTGACAGACCCTT-GTCTGTGATTTGCCTA-ATTGGGCATTGTGACATCATAAGTCTGCACTG
>Gorilla_gorilla_gorilla~GCF_000151905.2_gorGor4|NW_017520403.1_5666-5734_2917
TCACCAAGGTGAGAAACCATT-GTCTGTGATCTGCCT-AAGGGGGCGTTGTGACATCATAAATCTGCACTG
>Gorilla_gorilla_gorilla~GCF_000151905.2_gorGor4|NW_017520407.1_1718-1786_2918
TCACCCAGGTGACAGACCCTTC-TCTGTGATCTGCCTA-AGGGGGCATTGTGACATCATAAGTCTGCACTG
>Gorilla_gorilla_gorilla~GCF_000151905.2_gorGor4|NW_017520407.1_2071-2136_2919
TCACCCAGGTGACAGGCCCTT-GTCTGTGATTTGCCTA-AGGGGGCATTGTGACATCATAATTTTGCA
>Gorilla_gorilla_gorilla~GCF_000151905.2_gorGor4|NW_017520407.1_3112-3166_2920
GGCCGTTGCCTGTGATTTGCCTA-AGGGGGCATTGTGACTTCATAACTCTGCACTG
>Gorilla_gorilla_gorilla~GCF_000151905.2_gorGor4|NW_017520407.1_3951-4018_2921
TCTCCCAGGTGACAGACCCTT-GTCTGTGAACTGCCTA-A-GGGGCATTGTGACATCATAAATCTGCACTG
>Gorilla_gorilla_gorilla~GCF_000151905.2_gorGor4|NW_017520424.1_361-424_2922
CAGGTGACA-GGCGCATGCCTGTGATCAGCCTA-AGGGGGCATTGTGACTTCATAACTCTGCACTG
>Gorilla_gorilla_gorilla~GCF_000151905.2_gorGor4|NW_017520424.1_930-983_2923
GCCCTTGTCTATGATCTGCCTA-AGGAGGCATTGTGATATCATAACTCTGCACTG
>Gorilla_gorilla_gorilla~GCF_000151905.2_gorGor4|NW_017520431.1_344-411_2924
CACACAGGTGACAGACCCTT-GTCTGTGATCCTCCTA-AGGGGGCATTGTGACATCATAAATCTGCACTG
>Gorilla_gorilla_gorilla~GCF_000151905.2_gorGor4|NW_017520431.1_483-551_2925
TCACCATGTTGACAGACCGTT-GTCTTTGATCTGCCT-AAGGGGGCGTTGTGACATCATAAATCTGCCCTG
>Gorilla_gorilla_gorilla~GCF_000151905.2_gorGor4|NW_017520431.1_2160-2228_2926
TCACCAAAGTGAGAAACCATT-GTCTGTGATCTGCCT-AAGGGGGCGTTGTGACATCATAAATCTGCACTG
>Gorilla_gorilla_gorilla~GCF_000151905.2_gorGor4|NW_017520493.1_2129-2197_2927
TCACACAGGTGACA-GGCCCTTGCCGGTGATGTGCCTA-AGGGGGCATTGTGATATCATAACTCTGCACTG
>Gorilla_gorilla_gorilla~GCF_000151905.2_gorGor4|NW_017520493.1_2411-2475_2928
ACCCAGGTGACA-GACCCATGTCTGTGATCTGCCTA-AGGGGGCATTGTGATATCATAACTCTGCAC
>Gorilla_gorilla_gorilla~GCF_000151905.2_gorGor4|NW_017520493.1_4224-4292_2929
TCACACAGGTGACA-GGCCCTTGCCGGTGATGTGCCTA-AGGGGGCATTGTGATATCATAACTCTGCTCTG
>Gorilla_gorilla_gorilla~GCF_000151905.2_gorGor4|NW_017520503.1_1176-1244_2930
TCACCCAGGTGACA-GGCCCTTGTCTGTCATCTGCCTA-AGGGGGCATTGTGACTTCATAACTCTGCACTG
>Gorilla_gorilla_gorilla~GCF_000151905.2_gorGor4|NW_017520503.1_2645-2711_2931
ACCCCGGTGACGTACCCTT-GACTGTGATCTGCCTT-AGGTGGCATTGTGACATCACAACTCTGCACTG
>Gorilla_gorilla_gorilla~GCF_000151905.2_gorGor4|NW_017520509.1_2016-2084_2932
TCACCCAGGTGACAGGA-CTTTGTCTGCGAACTTCCTA-AGGGGGCATTGTGACATCATAAGTCTGCCCTG
>Gorilla_gorilla_gorilla~GCF_000151905.2_gorGor4|NW_017520523.1_488-556_2933
TCACCCAGGTGATGTACCCTT-GACTGTGATCTGCCTA-AGGTGGCATTGTGACATCACAACTCTGCACTG
>Gorilla_gorilla_gorilla~GCF_000151905.2_gorGor4|NW_017520534.1_2949-3016_2934
TCACCCTGGAGACAGACCCTT-CTCTGTGATCTGCCTA-A-GGGGCATTGTGACATCATAAGTCTGCACTG
>Gorilla_gorilla_gorilla~GCF_000151905.2_gorGor4|NW_017520534.1_3088-3156_2935
TCACCCAGGTGACAGACCCTT-GTCTGTGAACCGAGTA-AGGGGGCATTGTGACATCATACCTCTGCACTG
>Gorilla_gorilla_gorilla~GCF_000151905.2_gorGor4|NW_017520534.1_4276-4343_2936
TCACCCAGGCGACAGACCATT-GTCTGTGATCTGCCTA-A-GGGGCATTGTGACATCATAAGTCTGCACTG
>Gorilla_gorilla_gorilla~GCF_000151905.2_gorGor4|NW_017520547.1_2556-2620_2937
ACTGTGGTGA-AAGACCCTTGTCTGTGATCTGCCTA-ACGGGGCATTGTGACATCATAAACTTGCAC
>Gorilla_gorilla_gorilla~GCF_000151905.2_gorGor4|NW_017520547.1_4578-4646_2938
TCACCCAGGTGAAAGACCCTT-GTCTGTGATCTGCCTA-AGGGGGCATTGTGACATCATAAATCTGCACTG
>Gorilla_gorilla_gorilla~GCF_000151905.2_gorGor4|NW_017520604.1_3485-3553_2939
TCTCCCAGGTAACAGACCCTT-GTCTGTGAACTGCCTA-AGGGGGCATTGTGACATCATAAATCTGCACTG
>Gorilla_gorilla_gorilla~GCF_000151905.2_gorGor4|NW_017520604.1_3625-3693_2940
TCACCCAGGTGAAGGACCCTT-GTCTGTGATCTGCCTA-AGGGGGCATTGTGACATCACAACTCTGCACTG
>Gorilla_gorilla_gorilla~GCF_000151905.2_gorGor4|NW_017520615.1_2137-2205_2941
TCACCCAGGAGACAGACCCTT-GTCTGTGATCTGCCTA-AGGGGGCATTGTGACATCATGATTCTGCACTG
>Gorilla_gorilla_gorilla~GCF_000151905.2_gorGor4|NW_017520615.1_2767-2833_2942
TCACCCAGGTGACAGACCCTT-GTTTGTGATTTGCCTA-AGGGGGCATTGTGACATCATAAGTCTGCAC
>Gorilla_gorilla_gorilla~GCF_000151905.2_gorGor4|NW_017520615.1_3047-3115_2943
TCACACAGGTGACA-GGCCCTTGCCGGTGATGTGCCTA-AGGGGGCATTGTGATATCATAACTCTGCACTG
>Gorilla_gorilla_gorilla~GCF_000151905.2_gorGor4|NW_017520615.1_4585-4653_2944
TCACACAGGTGACAGGCCCCT-GACTGTGATCTGCCTA-AGGTGGCATTGTGACATCATAACTTTGCACTG
>Gorilla_gorilla_gorilla~GCF_000151905.2_gorGor4|NW_017520615.1_7444-7511_2945
TCACCCAGGTGACAGACCCTT-GTCTGTGATCTGCCTA-A-GGGGCATTGTGACATCATAAGTCTGCACTG
>Gorilla_gorilla_gorilla~GCF_000151905.2_gorGor4|NW_017520615.1_8564-8627_2946
CACCCAGGTGACA-TACCTTTGTCTGTGATCTGCCTA-AGGGGGCATTGTGACATCATACCTCTGC
>Gorilla_gorilla_gorilla~GCF_000151905.2_gorGor4|NW_017520615.1_9264-9328_2947
CACCCAGGTCACA-GGCCCTTGTCTGTGATCTGACTA-AGGGGGCATTGTGATATCATAACTCTGCA
>Gorilla_gorilla_gorilla~GCF_000151905.2_gorGor4|NW_017520615.1_10523-10588_2948
TCACCAAGGTGAGAAACCATT-GTCTGTGATCTGCCT-AAGGGGGCGTTGTGACATCATAAATCTGCA
>Gorilla_gorilla_gorilla~GCF_000151905.2_gorGor4|NW_017520615.1_12414-12475_2949
GGTGACA-TACCGTTGTCTGTGATCTGCTTA-AGGGGGCATTGTGACATCATAAACTTGCACTG
>Gorilla_gorilla_gorilla~GCF_000151905.2_gorGor4|NW_017520615.1_16178-16244_2950
ACCAAGGTGAGAAACCATT-GTCTGTGATCTGCCT-AAGGGGGCGTTGTGACATCATAAATCTGCACTG
>Gorilla_gorilla_gorilla~GCF_000151905.2_gorGor4|NW_017520652.1_68-131_2951
CACCCAGGTGA-CCGACCCTTGTCTGTGAACTGCCTA-AGGGGGCATTGTGACTTCATAACTCTGC
>Gorilla_gorilla_gorilla~GCF_000151905.2_gorGor4|NW_017520652.1_134-200_2952
ACCAAGGTGAGAGACCATTC-TCTGTGTTCTGCCTAAAGGGGC-GTTGTGACATCATAAATCTGCACTG
>Gorilla_gorilla_gorilla~GCF_000151905.2_gorGor4|NW_017520652.1_1954-2022_2953
TCACCAAGGTGAGAAACCATT-GTCTGTGATCTGCCTA-AGGGGGCATTGTGACATCATAAATCTGCACTG
>Gorilla_gorilla_gorilla~GCF_000151905.2_gorGor4|NW_017520771.1_563-629_2954
ACCCAGGTGACAGACCGTT-GTCTGTGATCTCCCTA-AGGGGGCATTGTGACATCATAAATCTGCACTG
>Gorilla_gorilla_gorilla~GCF_000151905.2_gorGor4|NW_017520771.1_2031-2098_2955
CACCCAGGTGACA-AACATTTGTCTTTGATCTGCCTA-AGGGGGCATTGTGACATCATAAATCTGCACTG
>Gorilla_gorilla_gorilla~GCF_000151905.2_gorGor4|NW_017520771.1_2241-2309_2956
TCACCCAGTAGGCAGACCCTT-GTTTGTGATCTGCCTA-AGGGGGCATTGTGACATCATAACTTTGCACTG
>Gorilla_gorilla_gorilla~GCF_000151905.2_gorGor4|NW_017520771.1_2594-2659_2957
TCACCCAGGTGACAGGTCCTT-GTCTGTGATCTGCCTA-AGGGGGCATTGTGACATCATAAGTCTGCA
>Gorilla_gorilla_gorilla~GCF_000151905.2_gorGor4|NW_017520771.1_3710-3778_2958
TCACCCAGGAGACAGACCCTT-GTCTGTGATCTGCCTA-AGGGGGCATTGTGACATCATGATTCTGCACTG
>Gorilla_gorilla_gorilla~GCF_000151905.2_gorGor4|NW_017520771.1_7965-8031_2959
CACACAGGTGA-AAGGCCATTGTCTGTGATCTGCCTA-AGGGGGCATTGTGATATCATAACTCTGCACT
>Gorilla_gorilla_gorilla~GCF_000151905.2_gorGor4|NW_017520771.1_8521-8588_2960
TCACCCAGGTGACA-AGCCCTTGTCTGTGATCTGCCTA-AGGGGGCATTGTGACTTCATAACTCTGCACT
>Gorilla_gorilla_gorilla~GCF_000151905.2_gorGor4|NW_017520771.1_9572-9638_2961
TCACCCAGGTGACAGACCCTT-GTTTGTGATTTGCCTA-AGGGGGCATTGTGACATCATAAGTCTGCAC
>Gorilla_gorilla_gorilla~GCF_000151905.2_gorGor4|NW_017520829.1_1731-1785_2962
GGCCCTTGTCTGCGATCTCCCT-GAGGTGGCATTGTGACTTCATAACTCTGCACTG
>Gorilla_gorilla_gorilla~GCF_000151905.2_gorGor4|NW_017520829.1_2640-2707_2963
CACCCAGGTGACA-GGCCGTTGCCTGTGATTTGCCTA-AGGGGGCATTGTGACTTCATAACTCTGCACTG
>Gorilla_gorilla_gorilla~GCF_000151905.2_gorGor4|NW_017520853.1_12-80_2964
TCACCAAGGTGAGAAACCATT-GTCTGTGATCTGCCT-AAGGGGGCGTTGTGACATCATAAATCTGCACTG
>Gorilla_gorilla_gorilla~GCF_000151905.2_gorGor4|NW_017520924.1_410-473_2965
CACCCAGGTGACAAACCCTT-GTCTGTGATCTGCCTA-AGGGGGCATTGTGACATCATACCTCTGC
>Gorilla_gorilla_gorilla~GCF_000151905.2_gorGor4|NW_017520932.1_24-89_2966
TCACCCAGGTGACAGGCAATT-GTCTGTGATCTGCCTT-AGGGGGCATTGTGACATCATAACTTTGCA
>Gorilla_gorilla_gorilla~GCF_000151905.2_gorGor4|NW_017520932.1_793-858_2967
TCACCCAGGTGACAGGCAATT-GTCTGCGATCTGCCT-TAGGGGGCATTGTGACATCATAACTTTGCA
>Gorilla_gorilla_gorilla~GCF_000151905.2_gorGor4|NW_017520932.1_1630-1698_2968
TCACCCAGGTGACAGACCCTT-GTCTGTGATCTGCCTA-AGGGGGCATTGTGACATCATAAGTCTGCACTG
>Gorilla_gorilla_gorilla~GCF_000151905.2_gorGor4|NW_017520970.1_1142-1210_2969
TCACCCAGGTGACA-GACACTTTTCCGTGATCTGCCTA-ATGTGGCATTGTGACATCATACCTCTGCACTG
>Gorilla_gorilla_gorilla~GCF_000151905.2_gorGor4|NW_017520970.1_5543-5610_2970
TCACCCTGGAGACAGACCCTT-CTCTGTGATCTGCCTA-A-GGGGCATTGTGACATCATAAGTCTGCACTG
>Gorilla_gorilla_gorilla~GCF_000151905.2_gorGor4|NW_017520970.1_8065-8128_2971
GTGGTGA-AAGACCCTTGTCTGTGACCTGCCTA-AGGGGGCATTGTGACATCATAAACTTGCACTG
>Gorilla_gorilla_gorilla~GCF_000151905.2_gorGor4|NW_017521000.1_1356-1423_2972
TCACCCAGGTGACAGACCCTTC-TCTG-GATCTGCCTA-AGGGGGCATTGTGACATCATAAGTCTGCACTG
>Gorilla_gorilla_gorilla~GCF_000151905.2_gorGor4|NW_017521050.1_143-211_2973
TCACCAAGGTGAGAAACCATT-GTCTGTGATCTGCCTA-AGGGGGCATTGTGACATCATAAATCTGCACTG
>Gorilla_gorilla_gorilla~GCF_000151905.2_gorGor4|NW_017521050.1_563-629_2974
ACCAAGGTGAGAGACCATT-CTCTGTGATCTGCCTAAAGGGGC-GTTGTGACATCATAAATCTGCACTG
>Gorilla_gorilla_gorilla~GCF_000151905.2_gorGor4|NW_017521132.1_948-1016_2975
TCACCCAGGTGACAGGCC-CTGCCCTTTAATCTGAC-AAAGGGGGCATTGTGACATCATAAATCTGCACTG
>Gorilla_gorilla_gorilla~GCF_000151905.2_gorGor4|NW_017521132.1_1507-1575_2976
TCACCCAGGTGACAGGACC-TGCCCTTTAATCTGCC-AAAGGGGGCATTGTGACATCACAACTCTGCACTG
>Gorilla_gorilla_gorilla~GCF_000151905.2_gorGor4|NW_017521132.1_1982-2049_2977
CACCCAGGTGACAGGCTCTT-GTCTGTGGTCTGCC-AAAGGGGGCATTGTGACATCACAACTCTGCCCTG
>Gorilla_gorilla_gorilla~GCF_000151905.2_gorGor4|NW_017521132.1_2541-2594_2978
GGCCCTTGTCTTTGATCTGCC-A-AGGGGGCATTGTGACTTCATAACTCTGCACTG
>Gorilla_gorilla_gorilla~GCF_000151905.2_gorGor4|NW_017521132.1_3030-3098_2979
TCACCCAGGTGTCA-GGCAC-TGTCCTTTGATGTGCCCA-AGGGGGCATTGTGACTTCATAACTCTGCACTG
>Gorilla_gorilla_gorilla~GCF_000151905.2_gorGor4|NW_017521132.1_3173-3236_2980
ACCCAGCTGA-ATGGTCCTTGTCTATGATTTGCCTA-AGGGGGCATTGTGACATCACAACTGTGCA
>Gorilla_gorilla_gorilla~GCF_000151905.2_gorGor4|NW_017521132.1_4289-4357_2981
TCACCCAGGTGACAGGCAC-TGGCCTTTGATCTGCCTA-AGGGGGCATTGTGACATCATAACTTTGCACTG
>Gorilla_gorilla_gorilla~GCF_000151905.2_gorGor4|NW_017521158.1_2566-2634_2982
TCACCCAGGTGGCA-GGCCCTAGTCTGTGATGTCCATA-AGGGGGCATTGTGATATCATAACTCTGCACTG
>Gorilla_gorilla_gorilla~GCF_000151905.2_gorGor4|NW_017521158.1_3619-3684_2983
CCCAGGTGACATACCCTT-GTCTGTGGTCTGAATA-AGGGGGCATTGTGACATCATAAGTCTGCACTG
>Gorilla_gorilla_gorilla~GCF_000151905.2_gorGor4|NW_017521158.1_3756-3824_2984
TCACTGTGGTGA-AAGACCCTTGTCTGTGATCTGCCTA-AGGAGGCATTGTGACATCATAAACTTGCACTG
>Gorilla_gorilla_gorilla~GCF_000151905.2_gorGor4|NW_017521158.1_3966-4034_2985
TCACAAAGGTGACAGTCCCTT-GTCTGTGATCTGCCTA-AGGGGGCATTGTGACATCATAAATCTGCACTG
>Gorilla_gorilla_gorilla~GCF_000151905.2_gorGor4|NW_017521158.1_4176-4242_2986
TCAACCAGGTGACAGACCCTT-GTCTTTGACCTGCCTA-ATGGGGCATTGTGACATCATACCTCTGCAC
>Gorilla_gorilla_gorilla~GCF_000151905.2_gorGor4|NW_017521159.1_420-486_2987
ACCCAGGTGAGAGGCCG-TGGCCTGTGATCAGCCTA-AGGGGGCATTGTGACATCATAAATCTGCACTG
>Gorilla_gorilla_gorilla~GCF_000151905.2_gorGor4|NW_017521159.1_910-976_2988
ACCCAGGTGAGAGGCCG-TGGCCTGTGATCAGCCTA-AGGGGGCATTGTGACATCATAAATCTGCACTG
>Gorilla_gorilla_gorilla~GCF_000151905.2_gorGor4|NW_017521159.1_2795-2863_2989
TCACCCAGGTGACAGGACC-TT-GTCTTTCATCTGCCTAAA-GGGGCATTGTGACATCATAAATCTGCACTG
>Gorilla_gorilla_gorilla~GCF_000151905.2_gorGor4|NW_017521174.1_423-491_2990
TCACCAAGGTGAGAAGCCATT-GTCTGTGATCTGCCTA-AGGGGGCATTGTGACATCATAAATCTGCACTG
>Gorilla_gorilla_gorilla~GCF_000151905.2_gorGor4|NW_017521174.1_774-840_2991
CACCCAGGTGA-CCGACCCTTGTCTGTGAACTGCCTA-AGGGGGCATTGTGACTTCATAACTCTGCACT
>Gorilla_gorilla_gorilla~GCF_000151905.2_gorGor4|NW_017521175.1_2767-2825_2992
ACCAAGATGACAGACCCTTGGTCTGTGATCTGCCTA-AGGGGGCATTGTGACATCATAAC
>Gorilla_gorilla_gorilla~GCF_000151905.2_gorGor4|NW_017521175.1_4237-4295_2993
ACCAAGATGACAGACCCTTGGTCTGTGATCTGCCTA-AGGGGGCATTGTGACATCATAAC
>Gorilla_gorilla_gorilla~GCF_000151905.2_gorGor4|NW_017521175.1_4520-4578_2994
ACCAAGATGACAGACCCTTGGTCTGTGATCTGCCTA-AGGGGGCATTGTGACATCATAAC
>Gorilla_gorilla_gorilla~GCF_000151905.2_gorGor4|NW_017521175.1_4799-4867_2995
TCATGCAAGTGACACACCCTT-GTCTGTGATGTGCCTA-AGGGGGCATTGTGACATCATAAATCTGCACTG
>Gorilla_gorilla_gorilla~GCF_000151905.2_gorGor4|NW_017521175.1_7879-7946_2996
CACCAAGGAGAGAGACCATT-GTCTGTGATCTGCCT-AAGGTGGCGTTGTGACATCATAAATCTGCACTG
>Gorilla_gorilla_gorilla~GCF_000151905.2_gorGor4|NW_017521175.1_8087-8156_2997
TCACCCAGGTGACAGACATTTT-TCTTTGATCTGCAAA-AGGGAGCATTGTGACATCATAAGTCTGCACTGA
>Gorilla_gorilla_gorilla~GCF_000151905.2_gorGor4|NW_017521175.1_8158-8222_2998
CACCCTGGTGACAGGCCCTT-GTCACTGATCTGTCTA-AGGGGGCATTGTGACATCATAAGTCTGCA
>Gorilla_gorilla_gorilla~GCF_000151905.2_gorGor4|NW_017521175.1_8299-8365_2999
ACCCAGATGACAGA-CATTTGCCTTTGATCTGCCTA-AGGGGGCATTGTGACATCATAAGTCTGCACTG
>Gorilla_gorilla_gorilla~GCF_000151905.2_gorGor4|NW_017521188.1_189-254_3000
TCACCCAGGTGACAGACCCTT-GTCTGTGATCTGCCTA-AGGGGGCATTGTGACATCACAACTCTGCA
>Gorilla_gorilla_gorilla~GCF_000151905.2_gorGor4|NW_017521188.1_398-462_3001
TCACAAAGTTGACAGACCATT-GTATTTGATCTGCC-GAAGGGGGCGTTGTGACATCATAAATCTGC
>Gorilla_gorilla_gorilla~GCF_000151905.2_gorGor4|NW_017521188.1_467-531_3002
ACCCAGGTGACAGAACCTT-GACTCTGAACGTTCTAATGGGGGCATTGTGACATCATAAGTCTGCA
>Gorilla_gorilla_gorilla~GCF_000151905.2_gorGor4|NW_017521188.1_1025-1091_3003
ACCCAAGTGACATACCCTT-GACTGTAATCTGCCTA-AGGTGGCATTGTGACATCACAACTCTGCACTG
>Gorilla_gorilla_gorilla~GCF_000151905.2_gorGor4|NW_017521188.1_2496-2562_3004
CACCCAGGTGACAGGTCCTT-GTCTGTGATTAGCC-AAATGGGGCATTGTGACATCATAAGTCTGCACT
>Gorilla_gorilla_gorilla~GCF_000151905.2_gorGor4|NW_017521247.1_197-264_3005
TCACCCAGGTGACA-GACCCTTGACAGTGATCTGCCTA-AGGGGGCATTGTGACTTCATAACTCTGCACT
>Gorilla_gorilla_gorilla~GCF_000151905.2_gorGor4|NW_017521247.1_1174-1242_3006
TCACCGAGGTGACAGAGCCTT-GTCTGTGATCTGCCTA-AGGGGGCATTGTGACATCATAAATCTGCACTG
>Gorilla_gorilla_gorilla~GCF_000151905.2_gorGor4|NW_017521247.1_1594-1655_3007
GGTGACAGACACTT-GTCTGTGATCTGCCTA-AGGGGGCATTGTGACATCACAACTGTGCACTG
>Gorilla_gorilla_gorilla~GCF_000151905.2_gorGor4|NW_017521247.1_1941-2010_3008
TCACCCAGGTGACA-AACCCTTGTCTTTGATCTGCCTA-AGGGGGCATTGTGACTTCATAACTCTGCACTGA
>Gorilla_gorilla_gorilla~GCF_000151905.2_gorGor4|NW_017521247.1_2012-2080_3009
TCACCAAGGTGAGAGAACC-TT-GTGTGTGATATGCCTA-AGGGGGCATTGTGACATCATAAATCTGCACTG
>Gorilla_gorilla_gorilla~GCF_000151905.2_gorGor4|NW_017521247.1_6198-6266_3010
TCACCCAGGTGACA-GACACTTGTCTTTGATCTGCCTA-AGGGGGCATTGTGATATCATAACTCTGCACTG
>Gorilla_gorilla_gorilla~GCF_000151905.2_gorGor4|NW_017521247.1_7802-7869_3011
CACCCAAGTGACA-GGCCCTTGTCTGTGATGTGCCTA-AGGAGGCATTGTGACTTCATAACTCTGCACTG
>Gorilla_gorilla_gorilla~GCF_000151905.2_gorGor4|NW_017521257.1_3434-3502_3012
TCACACAGGTGTCATGCCCTT-GTCTGTGATCTGCC-AAAGGGGGCATTGTGACATCATAAGTCTGCACTG
>Gorilla_gorilla_gorilla~GCF_000151905.2_gorGor4|NW_017521322.1_1341-1410_3013
TCACCCAGGTGACAAATCC-TGGTCTGTGATCTACCCA-AGGGGGCATTGTGACATCATAAGTCTGCACTGA
>Gorilla_gorilla_gorilla~GCF_000151905.2_gorGor4|NW_017521322.1_3787-3855_3014
TCACCCAGGTGACAGACCCTT-GTCTGTGATCTGCCTA-AGGGGGCATTGTGACATCATAAGTCTGCACTG
>Gorilla_gorilla_gorilla~GCF_000151905.2_gorGor4|NW_017521322.1_5185-5253_3015
TCACCCAGGTGACAGACCCTT-GTCTGTGATCTGCCTA-AGGGGGCATTGTGACATCATAAGTCTGCACTG
>Gorilla_gorilla_gorilla~GCF_000151905.2_gorGor4|NW_017521322.1_6934-6997_3016
CACCCAGGTGACAGACCCTT-GTCTGTGATTTGGCTA-AGGGGGCATTGTGACATCATACCTCTGC
>Gorilla_gorilla_gorilla~GCF_000151905.2_gorGor4|NW_017521322.1_8541-8609_3017
TCACCGAGGTGACAGACCATT-GTCTTTGATCTGCCTA-TGTGGGCATTGTGACATCATAAGTCTGCACTG
>Gorilla_gorilla_gorilla~GCF_000151905.2_gorGor4|NW_017521322.1_8821-8888_3018
TCACCCAGGTGACA-TGCCCTTGTCCGTGATCTCCCTA-AGGGGGCATTGTGACTTCATAACTCTGCACT
>Gorilla_gorilla_gorilla~GCF_000151905.2_gorGor4|NW_017521322.1_9309-9376_3019
TCACCCAGGTGACA-TGCCCTTGTCTCTGATCTCCCTA-AGGGGGCATTGTGACTTCATAACTCTGCACT
>Gorilla_gorilla_gorilla~GCF_000151905.2_gorGor4|NW_017521322.1_9660-9727_3020
CACCCAGGTGACA-GGCCCTTGTCTGTGATATGCCTA-AGGGGGCATTGTGACTTCATAACTCTGCACTG
>Gorilla_gorilla_gorilla~GCF_000151905.2_gorGor4|NW_017521322.1_9869-9937_3021
TCACCGAGGTGACAGACCCTT-CTCTGTGATCTGCCGA-AGGGGGCATTGTGACATCATAAGTCTGCACTG
>Gorilla_gorilla_gorilla~GCF_000151905.2_gorGor4|NW_017521322.1_10500-10567_3022
CACCCAGGTGACA-AGCCCTTGTCTGTGATATGCCTA-AGTGGGCATTGTGACTTCATAACTCTGCACTG
>Gorilla_gorilla_gorilla~GCF_000151905.2_gorGor4|NW_017521322.1_11337-11405_3023
TCACCCAGGTGACA-GACCCTTCTCTGTGAACTGCCTA-AGGGGGCATTGTGATATCATAACTCTGCACTG
>Gorilla_gorilla_gorilla~GCF_000151905.2_gorGor4|NW_017521322.1_12037-12106_3024
TCACCCAGGTGATA-GGCCCATGTCTGTGATCTGCCTA-AGGGGGCATTGTGATATCATAACTCTGCACTGA
>Gorilla_gorilla_gorilla~GCF_000151905.2_gorGor4|NW_017521322.1_12121-12175_3025
GGCCCTTGTCTGTGATCTCCCTA-AGGTGGCATTGTGACTTCATAACTCTGCACTG
>Gorilla_gorilla_gorilla~GCF_000151905.2_gorGor4|NW_017521338.1_423-491_3026
TCACCCAGGAGACAGATCCTT-GTCTGTGATTTGCCTA-ATTGGGCATTGTGACATCATAAGTCTGCACTG
>Gorilla_gorilla_gorilla~GCF_000151905.2_gorGor4|NW_017521338.1_1403-1470_3027
CACCCAGGTGACAGACCCTT-GTCTTTGATCTGCCTA-AGGGGGCATTGTGACATCATAAGTCTGCACTG
>Gorilla_gorilla_gorilla~GCF_000151905.2_gorGor4|NW_017521443.1_95-161_3028
ACCCAGGTGACGTACCCTT-GACTGTGATGTGCCTA-AGGTGGCATTGTGACATCACAACTCTGCACTG
>Gorilla_gorilla_gorilla~GCF_000151905.2_gorGor4|NW_017521493.1_475-543_3029
TCACCCAGGTGAAAGACCCTT-GAATGAGATCTGCCTA-AGTGGGCATTGTGACATCATAAATCTGCACTG
>Gorilla_gorilla_gorilla~GCF_000151905.2_gorGor4|NW_017521493.1_1733-1798_3030
TCACACAGGTGACA-GACCCTTGTCTGTGATCTGCCTAT-GGGGGCATTGTGATATCATAACTCTGCA
>Gorilla_gorilla_gorilla~GCF_000151905.2_gorGor4|NW_017521493.1_2363-2431_3031
TCAGCCAGGTGA-AAGACCCTTGTCTGTCATCTGCCTA-AGGGGGCATTGTGATATCATAACTCTGCACTG
>Gorilla_gorilla_gorilla~GCF_000151905.2_gorGor4|NW_017521515.1_368-436_3032
TCACCCAGGTGAGAGGCCCTT-GTCTCTGATCTGCGTA-AGGGGGCATTGTGACATCACAACTCTGCACTG
>Gorilla_gorilla_gorilla~GCF_000151905.2_gorGor4|NW_017521535.1_51-119_3033
TCACCTAGGTGACAGGCC-CTGGACTTTGATCTGCCTA-AGGGGGCATTGTGACATCATAAATCTGCACTG
>Gorilla_gorilla_gorilla~GCF_000151905.2_gorGor4|NW_017521535.1_1031-1099_3034
TCACCAAGGTGACAGACCCTT-CTCTTTTATCTGCCTA-AGGGGGCATTGTGACATCATAACTTTGCACTG
>Gorilla_gorilla_gorilla~GCF_000151905.2_gorGor4|NW_017521535.1_2080-2144_3035
TCACTCAGGTGACA-GGCCCTGGCCTTTTATCTGCCTA-AGGGGGCATTGTGACTTCATAACTCTGC
>Gorilla_gorilla_gorilla~GCF_000151905.2_gorGor4|NW_017521535.1_2500-2568_3036
TCACCCCAGTGACA-GAGACTTGTCTTTGATCTGCTTA-AGTGGGCATTGTGACATCATAAATCTGCACTG
>Gorilla_gorilla_gorilla~GCF_000151905.2_gorGor4|NW_017521585.1_5238-5292_3037
GGCCCTTGCCAGTGATCAGCCTA-AGATGGCATTGTGACTTCATAACTCTGCACTG
>Gorilla_gorilla_gorilla~GCF_000151905.2_gorGor4|NW_017521585.1_6079-6144_3038
TCACCCAGGTGACAGACCCTT-GTCTGTTAACTTCCTA-AGGGGGCATTGTGACATCATAAATCTGCA
>Gorilla_gorilla_gorilla~GCF_000151905.2_gorGor4|NW_017521585.1_6218-6283_3039
TCTCCCAGGTGAGAGGCCCTT-GTCTGTTAACTTCCTA-AGGGGGCATTGTGACATCATAAATCTGCA
>Gorilla_gorilla_gorilla~GCF_000151905.2_gorGor4|NW_017521593.1_2013-2079_3040
ACCCAGGTGACAGTCC-CTGGCCTTTGATCTACCTA-AGGGGGCATTGTGACATCATACCTCTGCACTG
>Gorilla_gorilla_gorilla~GCF_000151905.2_gorGor4|NW_017521594.1_150-214_3041
ACCCAGGTGACAGACCCTT-GTCTGTTATCTGCCTA-AGGGGGCATTGTGACATCATAAATCTGCAC
>Gorilla_gorilla_gorilla~GCF_000151905.2_gorGor4|NW_017521594.1_708-776_3042
TCACCCAGGTGACAGACCATT-GTCTGTGATCTGCCT-AAGGGGGCGTTGTGACATCATAAATCTGCACTG
>Gorilla_gorilla_gorilla~GCF_000151905.2_gorGor4|NW_017521594.1_1339-1401_3043
AGGTGACAGACCATT-GTCTGTGATCTGCCT-AAGTGGGCGTTGTGACATCATAAATCTGCACTG
>Gorilla_gorilla_gorilla~GCF_000151905.2_gorGor4|NW_017521629.1_836-901_3044
TCACCAAGGTGACAGACCCT-AGTCTTGGGTCTGCCTA-AGGGGGCATTGTGACATCATAAGTCTGCA
>Gorilla_gorilla_gorilla~GCF_000151905.2_gorGor4|NW_017521629.1_978-1043_3045
ACCCAGGTGACAGA-CATTTGTCTTTGATCTGCCTA-AGGGGGCATTGTGACATCATAAGTCTGCACT
>Gorilla_gorilla_gorilla~GCF_000151905.2_gorGor4|NW_017521700.1_1023-1091_3046
TCAGCCAGGTGACAGACCCTT-GACTTTGATCTGCCTA-AGGGGGCATTGTGACATCATAAATCTGCACTG
>Gorilla_gorilla_gorilla~GCF_000151905.2_gorGor4|NW_017521739.1_3979-4045_3047
ACCAAGGTGAGAGACCATT-CTCTGTGATCTGCCTAAAGGGGC-GTTGTGACATCATAAATCTGCACTG
>Gorilla_gorilla_gorilla~GCF_000151905.2_gorGor4|NW_017521739.1_6009-6075_3048
TCACCCAGGAGACGGACCCTT-TTCTGTGAACTGCCTA-AGGGGGCATTGTGACATCATAATTTTGCAC
>Gorilla_gorilla_gorilla~GCF_000151905.2_gorGor4|NW_017521739.1_7334-7403_3049
TCACCCAGGAGACAGATCCTT-GTCTGTGATTTGCCTA-ATTGGGCATTGTGACATCATAAGTCTGCACTGA
>Gorilla_gorilla_gorilla~GCF_000151905.2_gorGor4|NW_017521739.1_9917-9985_3050
TCACCAAGGTGAGAAACCATT-GTCTGTGATCTGCCT-AAGGGGGCGTTGTGACATCATAAATCTGCACTG
>Gorilla_gorilla_gorilla~GCF_000151905.2_gorGor4|NW_017521739.1_10685-10752_3051
CACCCAGGTGACAGACCCTT-GTCTTTGATCTGCCTA-AGGGGGCATTGTGACATCATAAGTCTGCACTG
>Gorilla_gorilla_gorilla~GCF_000151905.2_gorGor4|NW_017521739.1_10893-10962_3052
TCACTCAGGAGACAGA-TCTTTGTCTGTGATTTGCCTA-ATTGGGCATTGTGACATCATAAGTCTGCACTGA
>Gorilla_gorilla_gorilla~GCF_000151905.2_gorGor4|NW_017521739.1_11942-12009_3053
CACCCAGGTGACAGACCCTT-GTCTTTGATCTGCCTA-AGGGGGCATTGTGACATCATAAGTCTGCACTG
>Gorilla_gorilla_gorilla~GCF_000151905.2_gorGor4|NW_017521739.1_12151-12219_3054
TCACCCCGGAGACAGATCCTT-GTCTGTGATTTGCCTA-ATTGGGCATTGTGACATCATAAGTCTGCACTG
>Gorilla_gorilla_gorilla~GCF_000151905.2_gorGor4|NW_017521782.1_1319-1386_3055
CACCGAGGTGAAAGGCCATT-TTCTTTGATCTAGCTA-AGGGGGCATTGTGACATCATAAGTCTGCACTG
>Gorilla_gorilla_gorilla~GCF_000151905.2_gorGor4|NW_017521782.1_1460-1526_3056
ACCCCGGTGAGA-GGCCGTTGTCTGTGAGCAGCCTA-AGGGGGCATTGTGACATCATAAATCTGCCCTG
>Gorilla_gorilla_gorilla~GCF_000151905.2_gorGor4|NW_017521782.1_6437-6504_3057
TCACTCAGGTGACAGACTCTT-GTCTGTGATCTGCCTA-A-GGGGCATTGTGACATCATAAGTCTGCACTG
>Gorilla_gorilla_gorilla~GCF_000151905.2_gorGor4|NW_017521782.1_9376-9442_3058
ACCCAGGTGACAGTCCCTT-GTCTCTGATCCACCTA-AGGGGGCATTGTGACATCACAACTCTGCACTG
>Gorilla_gorilla_gorilla~GCF_000151905.2_gorGor4|NW_017521782.1_13222-13288_3059
ACCCAGGTGAGAGGCCG-TGGCCTGTGATCAGCCTA-AGGGGGCATTGTGACATCATAAATCTGCACTG
>Gorilla_gorilla_gorilla~GCF_000151905.2_gorGor4|NW_017521804.1_3218-3287_3060
TCACCCAGGTGACA-GGCCATTGTCTGTTATTTGACTA-GGGGGACATTGTGACATCACAACTCTGCACTGA
>Gorilla_gorilla_gorilla~GCF_000151905.2_gorGor4|NW_017521891.1_700-769_3061
TCACGCAGGTGATAGGCCCAT-GTCTGTGATCTGCCTA-AGGGGGCATTGTGACATCATACCTCTGCACTGA
>Gorilla_gorilla_gorilla~GCF_000151905.2_gorGor4|NW_017521891.1_784-838_3062
GGCCCTTGTCTGTGATCTCCCTA-AGGTGGCATTGTGACTTCATAACTCTGCACTG
>Gorilla_gorilla_gorilla~GCF_000151905.2_gorGor4|NW_017521891.1_1470-1537_3063
CACACTGGTGACACATCCTT-GTCTGTGATCTGCCTA-AGGGGGCATTGTGACATCATAAGTCTGCACTG
>Gorilla_gorilla_gorilla~GCF_000151905.2_gorGor4|NW_017521891.1_5593-5659_3064
TCACCCTGGTGACAGACCCTT-CTCTGTTATCTGCCTA-AGGGGGCATTGTGACATAATAATTCTGCAC
>Gorilla_gorilla_gorilla~GCF_000151905.2_gorGor4|NW_017521891.1_5805-5870_3065
ACCAAGGTGAGAGACCGTTC-TCTGTGATCTGCCAAAAGGGGC-GTTGTGACATCATAAATCTGCACT
>Gorilla_gorilla_gorilla~GCF_000151905.2_gorGor4|NW_017521892.1_757-823_3066
TCACACAGGTGACAGGCCCTT-GTCTGTGATCTGCCTA-AGGGGGCATTGTGACATCATAAATCTGCAC
>Gorilla_gorilla_gorilla~GCF_000151905.2_gorGor4|NW_017521892.1_1177-1245_3067
TCACCAAGTTGACAGACCACT-GTCTTTGGTCTGCCT-AAGGGGGCGTTGTGACATCATAAATCTGCACTG
>Gorilla_gorilla_gorilla~GCF_000151905.2_gorGor4|NW_017521892.1_1736-1804_3068
TCACCAAGGTGACAGACCATT-GTCTGTGATCTGCCT-AAGGTGGCGTTGTGACATCATAAATCTGCACTG
>Gorilla_gorilla_gorilla~GCF_000151905.2_gorGor4|NW_017521892.1_1876-1942_3069
TCTCCCAGGGGACAGACCC-TAGTCTGTGATCTGCCTA-AGGGGGCATTGTGACATCACAACTCTGCAC
>Gorilla_gorilla_gorilla~GCF_000151905.2_gorGor4|NW_017521892.1_2857-2925_3070
TCACCAAGTTGACAGACCACT-GTCTTTGGTCTGCCT-AAGGGGGCGTTGTGACATCATAAATCTGCACTG
>Gorilla_gorilla_gorilla~GCF_000151905.2_gorGor4|NW_017521892.1_3066-3134_3071
TCACCCAGGTGACA-GATCCTTGTCTGTGATCTGCCTA-AGGGGGCATTGTGATATCATAACTCTGCACTG
>Gorilla_gorilla_gorilla~GCF_000151905.2_gorGor4|NW_017521952.1_1255-1323_3072
TCACCAAGGTGAGAAACCATT-GTCTGTGATCTGCCTA-AGGGGGCATTGTGACATCATAAATCTGCACTG
>Gorilla_gorilla_gorilla~GCF_000151905.2_gorGor4|NW_017521965.1_315-382_3073
CACCCAGTTAAGGGACCCTT-GCCTGTAAACTGCCTA-AGGGGGCATTGTGACATCATAAATCTGCACTG
>Gorilla_gorilla_gorilla~GCF_000151905.2_gorGor4|NW_017521965.1_943-1011_3074
TCACCCAGGAGACAGACCATT-GTTTGTGATCTGCCT-AAGTGGGCGTTGTGACATCATAAATCTGCACTG
>Gorilla_gorilla_gorilla~GCF_000151905.2_gorGor4|NW_017521965.1_2553-2621_3075
TCACCCAGGTGACAGACCCGT-CTCTGTGAACTTCCTA-AGGGGGCATTGTGACATCATACCTCTGCACTG
>Gorilla_gorilla_gorilla~GCF_000151905.2_gorGor4|NW_017521965.1_5352-5420_3076
TCACCAAGTTGACAGA-CATTTGTCTTTGATCTGCCT-AAGGGGGCGTTGTGACATCATAAATCTGCACTG
>Gorilla_gorilla_gorilla~GCF_000151905.2_gorGor4|NW_017521965.1_5771-5839_3077
TCACCAAGGTGACAGGCCATT-GTCTGTCATCTGCC-GAAGGGGGCGTTGTGACATCATAAATCTGCACTG
>Gorilla_gorilla_gorilla~GCF_000151905.2_gorGor4|NW_017521965.1_6191-6256_3078
TCACCCACGTGACA-GACCCCGGTCTTTGATCTGCCTA-AGGGGGCATTGTGACTTCATAACTCTGCA
>Gorilla_gorilla_gorilla~GCF_000151905.2_gorGor4|NW_017521965.1_7102-7168_3079
ACCCAGGTGACGTACCCTT-GACTCTAATCTGCCTA-AGGTGGCATTGTGACATCACAACTCTGCACTG
>Gorilla_gorilla_gorilla~GCF_000151905.2_gorGor4|NW_017521965.1_7731-7795_3080
TCACGAAGTTGACAGACCATT-GTCTTTGATCTG-CTGAAGGGGGCGTTGTGACATCATAAATCTGC
>Gorilla_gorilla_gorilla~GCF_000151905.2_gorGor4|NW_017521965.1_13603-13670_3081
TCACCAAGGTGACAGACCATT-GTATTTGATCTGCCT-AACGGGGCGTTGTGACATCATAAATCTGCACT
>Gorilla_gorilla_gorilla~GCF_000151905.2_gorGor4|NW_017521965.1_13814-13881_3082
CACCTAGGTGACA-GACCCTTGTCTGTGATGTGCCTA-AGGGGGCATTGTGATATCATAACTCTGCCCTG
>Gorilla_gorilla_gorilla~GCF_000151905.2_gorGor4|NW_017521965.1_15212-15281_3083
TCACCCAGGTGACAGACCCTT-GTCTGTGATCTGCCTA-AAGGGGCATTGTGACAACATAATTCTGCACTGA
>Gorilla_gorilla_gorilla~GCF_000151905.2_gorGor4|NW_017521965.1_15911-15975_3084
TCAACTAGGTGACA-GACCCTTGTCTGTGATTTGCCT-GAGGGGGCATTGTGATATCATAACTCTGC
>Gorilla_gorilla_gorilla~GCF_000151905.2_gorGor4|NW_017521965.1_16052-16119_3085
CAACAAGGTGAGAGACCATT-TTCTGTTATCTGCCTA-AGGGGGCATTGTGACATCATAAATCTGCACTG
>Gorilla_gorilla_gorilla~GCF_000151905.2_gorGor4|NW_017521966.1_254-322_3086
TCACGAAGGTGACAGAATATT-TTCTGTGATATGCCTA-AGGAGGCATTGTGACATCATAAATCTGCACTG
>Gorilla_gorilla_gorilla~GCF_000151905.2_gorGor4|NW_017521966.1_2004-2071_3087
CACCCAGGTGACATACCCCT-GTCTGTGATCTGCCTAAACA-GGCATTGTGACATCATAAGTCTGCACTG
>Gorilla_gorilla_gorilla~GCF_000151905.2_gorGor4|NW_017521966.1_2564-2631_3088
CACCCAGGTGACATACCCCT-GTCTGTGATCTGCCTAAACA-GGCATTGTGACATCATAAGTCTGCACTG
>Gorilla_gorilla_gorilla~GCF_000151905.2_gorGor4|NW_017521976.1_1904-1972_3089
TCACCCAGGTGGCAGACCC-TGGTCTTTGATCTGCCTA-AAGGGGCATTGTGACATCATAAGTCTGCACTG
>Gorilla_gorilla_gorilla~GCF_000151905.2_gorGor4|NW_017521976.1_2396-2463_3090
CACCCAGGTGACATACCCCT-GTCTGTGATCTGCCTAAACA-GGCATTGTGACATCATAAGTCTGCACTG
>Gorilla_gorilla_gorilla~GCF_000151905.2_gorGor4|NW_017522074.1_745-809_3091
CAGGTGACGGACCCCTT-TCTGTGATCTGCCTA-AGGGGGCATTGTGACATCATAAATCTGCACTGA
>Gorilla_gorilla_gorilla~GCF_000151905.2_gorGor4|NW_017522074.1_2072-2140_3092
TCACCCAGGTGACA-GACCTTTGTCTGTGATCTGCCTA-AGGGGGCATTGTGACTTCATAACTCTGCACTG
>Gorilla_gorilla_gorilla~GCF_000151905.2_gorGor4|NW_017522090.1_144-209_3093
CACCCAGGTGACAGACCCTT-GTCTTTGATCTGCCTA-AGGGGGCATTGTGACATCATAAGTCTGCAC
>Gorilla_gorilla_gorilla~GCF_000151905.2_gorGor4|NW_017522090.1_1191-1259_3094
TCACCAAGGTGAGAAACCATT-GTCTGTGATCTGCCT-AAGGGGGCGTTGTGACATCATAAATCTGCACTG
>Gorilla_gorilla_gorilla~GCF_000151905.2_gorGor4|NW_017522126.1_688-756_3095
TCACCCCGTTGACAGACCCTT-GTCTGTGATCTCCCTA-AGGGGGCATTGTGACATCATAAATCTGCACTG
>Gorilla_gorilla_gorilla~GCF_000151905.2_gorGor4|NW_017522126.1_968-1035_3096
CACCCAGGTGAGAGGTCCTT-GTCTTTGATCTGCCTA-AGGGGGCATTGTGACATCATAAGTCTGCACTG
>Gorilla_gorilla_gorilla~GCF_000151905.2_gorGor4|NW_017522126.1_5982-6050_3097
TCACCCAGGTGGCA-GACACTTGTCTGTGATCTGCCTA-AGGGGGCATTGTGATATCATAACTCTGCACTG
>Gorilla_gorilla_gorilla~GCF_000151905.2_gorGor4|NW_017522282.1_790-858_3098
TCACTGAGGTGACAGACCATT-GTCTTTGATCGGCCT-AAGGGGGCGTTGTGACATCATAAATCTGCACTG
>Gorilla_gorilla_gorilla~GCF_000151905.2_gorGor4|NW_017522282.1_1629-1697_3099
TCACCAAGTTGACAGACCATT-GTCTTTGATCTGCCT-AAGGGGGCGTTGTGACATCATAAATCTGCACTG
>Gorilla_gorilla_gorilla~GCF_000151905.2_gorGor4|NW_017522282.1_3447-3515_3100
TCACCCAGGTGAAGGACCCTT-GTCTGTGATCTGCCTA-AGGGGGCATTGTGACATCACAACTCTGCACTG
>Gorilla_gorilla_gorilla~GCF_000151905.2_gorGor4|NW_017522282.1_3587-3655_3101
TCTCCCAGGTGACAGACCCTT-GTCTGTGAACTGCCTA-AGGGGGCATTGTGACATCATAAATCTGCACTG
>Gorilla_gorilla_gorilla~GCF_000151905.2_gorGor4|NW_017522282.1_4916-4984_3102
TCACCCACATGACAGACACTT-GTCTGTGATCTGCCTA-ATGGGGCATTGTGACATCATAATTTTGCACTG
>Gorilla_gorilla_gorilla~GCF_000151905.2_gorGor4|NW_017522282.1_6663-6731_3103
TCACCAAGTTGACAGACCACT-GTCTTTGGTCTGCCT-AAGGGGGCGTTGTGACATCATAAATCTGCACTG
>Gorilla_gorilla_gorilla~GCF_000151905.2_gorGor4|NW_017522282.1_7013-7081_3104
TCACCCACATGACAGACACTT-GTCTGTGATCTGCCTA-ATGGGGCATTGTGACATCATAATTTTGCACTG
>Gorilla_gorilla_gorilla~GCF_000151905.2_gorGor4|NW_017522345.1_219-284_3105
CACCCAGGTGACAGGCCCTT-GTCTGTGATCTGCCTA-AGGGGGCATTGTGACATCATAAGTCTGCAC
>Gorilla_gorilla_gorilla~GCF_000151905.2_gorGor4|NW_017522345.1_779-846_3106
TCACAAAGGTGACAGTCCCTT-GTCTGTGATCTGCCTA-AGGGGGCATTGTGACATCATAAATCTGCACT
>Gorilla_gorilla_gorilla~GCF_000151905.2_gorGor4|NW_017522345.1_1407-1475_3107
TCACTCAGGAGACAAACACTT-GTCTGTGATCTGCCTA-ACAGGGCATTGTGACATCATAAGTCTGCACTG
>Gorilla_gorilla_gorilla~GCF_000151905.2_gorGor4|NW_017522345.1_4061-4126_3108
TCACCCAGGTGACAGGCCCTT-TTCAGTGATCTGACTA-AGGGGGCATTGTGACATCATAAATCTGCA
>Gorilla_gorilla_gorilla~GCF_000151905.2_gorGor4|NW_017522345.1_4131-4197_3109
TCACCCATCTGACAGGCCCTT-GTCTGTGATCTGCCTA-AGGGGGCATTGTGACATCATAAGTCTGCAC
>Gorilla_gorilla_gorilla~GCF_000151905.2_gorGor4|NW_017522345.1_4201-4270_3110
TCACCGACGGTGACACACCCTT-GTCTGTGATCTGCGTA-AGGGGGCATTGTGACATCATAAATCTGCACTG
>Gorilla_gorilla_gorilla~GCF_000151905.2_gorGor4|NW_017522372.1_1300-1362_3111
AGGTGAAAGGCCATT-GTCTATGATCTAGCTA-AGGGGGCATTGTGACATCATAAGTCTGCACTG
>Gorilla_gorilla_gorilla~GCF_000151905.2_gorGor4|NW_017522372.1_2002-2068_3112
TCACCCAGCTGACAGACCCTT-GTCAGTGATCAGCCTA-AGGGGGCATTGTGACATCATAAATCTGCAC
>Gorilla_gorilla_gorilla~GCF_000151905.2_gorGor4|NW_017522372.1_3958-4024_3113
ACCCAGGTGAGAGGCTGC-GGTCTGTGATCTGCCTA-AGGGGGCATTGTGACATCATAAATCTGCACTG
>Gorilla_gorilla_gorilla~GCF_000151905.2_gorGor4|NW_017522372.1_5220-5286_3114
TCATCCAGCTGGCAGACTCTT-GTCAGTGATCAGCCTA-AGGGGGCATTGTGACATCATAAGTCTGCAC
>Gorilla_gorilla_gorilla~GCF_000151905.2_gorGor4|NW_017522372.1_6826-6893_3115
TCACCCAGGTGACAGACTCTT-GTCTGTGATCTGCCTA-A-GGGGCATTGTGACATCATAAGTCTGCACTG
>Gorilla_gorilla_gorilla~GCF_000151905.2_gorGor4|NW_017522383.1_145-213_3116
TCACCCAGGTGACAGGCCCTT-GTCTGTGATCTGCCTA-AGGGGGCATTGTGACATCACAACTCTGCACTG
>Gorilla_gorilla_gorilla~GCF_000151905.2_gorGor4|NW_017522394.1_1730-1797_3117
TCACCAAGGTGAGAGACCATT-GTCTGTGATCTGCCTA-ATAGGGCATTGTGACATCATAAATCTGCACT
>Gorilla_gorilla_gorilla~GCF_000151905.2_gorGor4|NW_017522409.1_812-880_3118
TCACCCAGGTGACAGACCCTT-GTCTGTGATCTGCCTA-AGGGGGCATTGTGACATCATAAGTCTGCACTG
>Gorilla_gorilla_gorilla~GCF_000151905.2_gorGor4|NW_017522409.1_2349-2417_3119
TCACACAGGTGACAGAC-ATTTGTCTGTCATCTGCCTA-AGGGGGCATTGTGACATCATAACTTTGCACTG
>Gorilla_gorilla_gorilla~GCF_000151905.2_gorGor4|NW_017522445.1_9-75_3120
CACCCAGGTGACAGACTCTT-GTCTGTGATATGCCTA-A-GGGGCATTGTGACATCATAAGTCTGCACTG
>Gorilla_gorilla_gorilla~GCF_000151905.2_gorGor4|NW_017522445.1_1333-1401_3121
TCACCAAGGTGAGAAACCATT-GTCTGTGATCTGCCT-AAGGGGGCGTTGTGACATCATAAATCTGCACTG
>Gorilla_gorilla_gorilla~GCF_000151905.2_gorGor4|NW_017522445.1_4896-4964_3122
TCACCCACGTGACAGACCCTT-GTCTGTGATCTAGCTA-AGGGGGCATTGTGACATCATAAGTCTGCACTG
>Gorilla_gorilla_gorilla~GCF_000151905.2_gorGor4|NW_017522445.1_6849-6917_3123
TCACCAAGGTGAGAAACCATT-GTCTGTGATCTGCCT-AAGGGGGCGTTGTGACATCATAAATCTGCACTG
>Gorilla_gorilla_gorilla~GCF_000151905.2_gorGor4|NW_017522445.1_7129-7190_3124
GGTGACA-TACCGTTGTCTGTGATCTGCTTA-AGGGGGCATTGTGACATCATAAACTTGCACTG
>Gorilla_gorilla_gorilla~GCF_000151905.2_gorGor4|NW_017522511.1_2215-2283_3125
TCACCCAGGTAACAGGAACTT-GTCTGTGATCTGCCTA-AGGGGGCATTGTGACATCACAACTCTGCACTG
>Gorilla_gorilla_gorilla~GCF_000151905.2_gorGor4|NW_017522511.1_4034-4102_3126
TCACCCAGGTGACAGACCCTT-GTCTGTGATCTGCCTA-AGGGGGCATTGTGACATCATAAATCTGCACTG
>Gorilla_gorilla_gorilla~GCF_000151905.2_gorGor4|NW_017522552.1_34-99_3127
ACCTAGGTGATGTAACACTTGTCTAGGCTCTGCCTACA-CGAGAATTCTCACATATCTCTGCACTGA
>Gorilla_gorilla_gorilla~GCF_000151905.2_gorGor4|NW_017522552.1_167-235_3128
TCACCCAGGTGATGTAACTCTTGTTTAGGCTCCACCTACAGGGTGTATTGTGATGTATCACTGCACTGA
>Gorilla_gorilla_gorilla~GCF_000151905.2_gorGor4|NW_017522552.1_305-372_3129
TCACCCAGGTGATGTCACTTTTCTCAAGGATATGGCTACA-GGGACATTGTGACATGTCACTGCACTGA
>Gorilla_gorilla_gorilla~GCF_000151905.2_gorGor4|NW_017522552.1_441-509_3130
TCACCCAGGTCATGTAACCCTTGTCTAGGCTCCGCCAAAAGGGGGCATTGTGACATAACTCTGCACTGA
>Gorilla_gorilla_gorilla~GCF_000151905.2_gorGor4|NW_017522552.1_510-577_3131
TCATCCAGGTGACAGGACTCTTGTCTAGCCTCTGCCTTCAGGG-GCATTGTGACATACCTCTGCAGTGA
>Gorilla_gorilla_gorilla~GCF_000151905.2_gorGor4|NW_017522552.1_578-645_3132
TCACACAGGTGATGTAACTTTTGTCTATATCT-GCCTACCTGCGGCATTGTGGCATACTTCTGCATTGA
>Gorilla_gorilla_gorilla~GCF_000151905.2_gorGor4|NW_017522552.1_781-849_3133
TCACCCAGGTGATTTAACAATTTTCTGGGATTTGTCTACAGGGGTCTTTGTGACATATCTTTGCACAGA
>Gorilla_gorilla_gorilla~GCF_000151905.2_gorGor4|NW_017522552.1_850-917_3134
TCACCCAGGAGATGTAAGTCTTTTCTACGCTGGGCCTACA-GGGGCTTTGTGACATATTTCTGCACTGA
>Gorilla_gorilla_gorilla~GCF_000151905.2_gorGor4|NW_017522552.1_918-983_3135
TCACCCAGGTGATGTAA--CTTGTTTAGGCTCTGCCTACA-GGGGCTTTGTGACATATCTCTGCACTGA
>Gorilla_gorilla_gorilla~GCF_000151905.2_gorGor4|NW_017522552.1_984-1052_3136
TCACCCAGGTGATGAAACTCTTGTCTAAGCTCCACCTACAGGGGGTATTGTGACGTATCTCTGCACTGA
>Gorilla_gorilla_gorilla~GCF_000151905.2_gorGor4|NW_017522552.1_1053-1120_3137
TCACCCAGGTGATCTAACATTTATCTAGGCTCTGCCTACA-GGGGCGTTTTGACATAGTTCTGCACAGA
>Gorilla_gorilla_gorilla~GCF_000151905.2_gorGor4|NW_017522552.1_1121-1187_3138
TCACCTAGGTTATGTAACTCTTGTCCACTCT--GCCTACAGGGGACATTGTGAAATATCTCTGCACTGA
>Gorilla_gorilla_gorilla~GCF_000151905.2_gorGor4|NW_017522552.1_1188-1256_3139
TCACCCAGGTGATGGGACTCTTCTCTATACTCTGCCTAGAGGGGGATTTGTGACATATCTCTGCACTGA
>Gorilla_gorilla_gorilla~GCF_000151905.2_gorGor4|NW_017522552.1_1257-1324_3140
TCACTCAGGTGATGGAAGTCTTGTCTAGGCTCTGTCTAT-GAGGGCATTGTGTCAAATATCTGCACTGA
>Gorilla_gorilla_gorilla~GCF_000151905.2_gorGor4|NW_017522552.1_1325-1393_3141
TCACCCAGGTGATGTAACTCTTTTCTAGTCTCTGTCTATAGGGATTTGTGTGACATATCACTGCACTGA
>Gorilla_gorilla_gorilla~GCF_000151905.2_gorGor4|NW_017522552.1_1394-1462_3142
TCACCTAGGTGATGTAAGCCTTGTATGGGCTTTGCCTACAGAAGGCTTTGTGACATATCTATGCACTGA
>Gorilla_gorilla_gorilla~GCF_000151905.2_gorGor4|NW_017522552.1_1463-1531_3143
TCTCTGAGGTGATGCAACTCTTGTCTAGGCACTACCTACAGGGGACATTGGTACATATCTCTGCACTGA
>Gorilla_gorilla_gorilla~GCF_000151905.2_gorGor4|NW_017522552.1_1599-1666_3144
TCAACCAAGTGATGAAACTCTTGTCTAGGCTCTGCCTACA-GGGTCTTTGTGACACATCTCTGCACTGA
>Gorilla_gorilla_gorilla~GCF_000151905.2_gorGor4|NW_017522552.1_1738-1803_3145
ACCTAGGTGATGTAACACTTGTCTAGGCTCTGCCTATA-TGGGAATTCTCACATATCTCTGCACTGA
>Gorilla_gorilla_gorilla~GCF_000151905.2_gorGor4|NW_017522552.1_1804-1871_3146
TCACCCAGGTGATGTAACTCCTGTCTAGGTTCAGCCTACAGGAA-CGTTTTGACATATCTGTGCACTGA
>Gorilla_gorilla_gorilla~GCF_000151905.2_gorGor4|NW_017522552.1_1940-2008_3147
TCACCCAGGTGATGTAACAATTGTCTGAGCTTTGCCTACAGGGGACTTTGTGATATTCATTTCCACTGA
>Gorilla_gorilla_gorilla~GCF_000151905.2_gorGor4|NW_017522552.1_2009-2076_3148
TCAAACAGGTGATGTAACCCTTGTCAAGGTTCTGCTTACA-GGGGCTTTGTGACATATCTCTGCACTGA
>Gorilla_gorilla_gorilla~GCF_000151905.2_gorGor4|NW_017522581.1_1648-1715_3149
CACCGAGGTGACA-GACCCTTGTCTGTGATCTGCCTA-AGAGGGCATTGTGACATCACAACTGTGCACTG
>Gorilla_gorilla_gorilla~GCF_000151905.2_gorGor4|NW_017522581.1_1998-2066_3150
TCACCCAGGTGACA-GGCCCTTGTCTGTGATCTGCCTA-AGGGGGCATTGTGACTTCATAACTCTGCACTG
>Gorilla_gorilla_gorilla~GCF_000151905.2_gorGor4|NW_017522581.1_2348-2416_3151
TCACCCAGGTGACAGACCCTTC-TCTGTGATCTGCCTA-AGGGGGCATTGTGACATCATAAGTCTGCACTG
>Gorilla_gorilla_gorilla~GCF_000151905.2_gorGor4|NW_017522641.1_500-564_3152
ACCCAGGTGACAGACCATT-GTCTGTTATCTGCCTA-AGGGGGCATTGTGACATCATAAATCTGCAC
>Gorilla_gorilla_gorilla~GCF_000151905.2_gorGor4|NW_017522641.1_918-984_3153
ACCCAGGTGGCGTACCCTT-GACTGTAATCTGCCT-TAGGTGGCATTGTGACATCACAACTCTGCACTG
>Gorilla_gorilla_gorilla~GCF_000151905.2_gorGor4|NW_017522641.1_1056-1124_3154
TCACCCAGGAGACAAACACTT-GTCTGTGATCTGCCTA-ACAGGGCATTGTGACATCATAAGTCTGCACTG
>Gorilla_gorilla_gorilla~GCF_000151905.2_gorGor4|NW_017522653.1_1496-1554_3155
ACCAAGATGACAGACCCTTGGTCTGTGATCTGCCTA-AGGGGGCATTGTGACATCATAAC
>Gorilla_gorilla_gorilla~GCF_000151905.2_gorGor4|NW_017522670.1_1511-1577_3156
TCACCCAGGGTAAAGACCC-TTCTCTGTGATCTGCCTA-AGGGGGCATTGTGACATCACAACTCTGCAC
>Gorilla_gorilla_gorilla~GCF_000151905.2_gorGor4|NW_017522695.1_1-53_3157
CCATT-GTCTGTGATCTGCCT-AAGGGGGCGTTGTGACATCATAAATCTGCACTG
>Gorilla_gorilla_gorilla~GCF_000151905.2_gorGor4|NW_017522695.1_893-961_3158
TCACCCAGGAGACAGATCCTT-GTCTGTGATTTGCCTA-ATTGGGCATTGTGACATCATAAGTCTGCACTG
>Gorilla_gorilla_gorilla~GCF_000151905.2_gorGor4|NW_017522695.1_1032-1100_3159
TCACCCTGGTGGCAGACCCTT-GTCTTTGATCTGCCTA-AGGGGGCATTGTGACATCATAAGTCTGCACTG
>Gorilla_gorilla_gorilla~GCF_000151905.2_gorGor4|NW_017522695.1_1800-1868_3160
TCACCAAGGTGAGAAACCATT-GTCTGTGATCTGCCT-AAGGGGGCGTTGTGACATCATAAATCTGCACTG
>Gorilla_gorilla_gorilla~GCF_000151905.2_gorGor4|NW_017522711.1_1388-1456_3161
TCACCCAGGTGACAGGCCCTTT-TCTGTGATCTGCCTA-AGGGGGCATTGTGACATCATACCTCTGCACTG
>Gorilla_gorilla_gorilla~GCF_000151905.2_gorGor4|NW_017522711.1_1946-2013_3162
CAGCCAGGAGACA-GGCCCTTGTCTGTGATCTGCCTA-AGGGGGCATTGTGATATCATAACTCTGCACTG
>Gorilla_gorilla_gorilla~GCF_000151905.2_gorGor4|NW_017522738.1_1965-2029_3163
ACCCACGTGAC-GGACCCATGTCCGTGATCTGCCTA-AGGGGGCATTGTGACATCATAAATCTGCAC
>Gorilla_gorilla_gorilla~GCF_000151905.2_gorGor4|NW_017522742.1_858-924_3164
ACCCAGGTGACAGACCCTT-GTCTTTTATCTGCCTAAA-GGGGCATTGTGACATCATAAGTCTGCACTG
>Gorilla_gorilla_gorilla~GCF_000151905.2_gorGor4|NW_017522742.1_4565-4631_3165
TCACCCAGGTGACAGACCCTT-GTCTGTTATCTGCCTA-AGGGGGCATTGTGACATCATAAATCTGCAC
>Gorilla_gorilla_gorilla~GCF_000151905.2_gorGor4|NW_017522751.1_68-134_3166
CACCCA-GTGACA-GGCCGTTGTCTGTGATCTGCCTA-ACGGGGCATTGTGACTTCATAACTCTGCACTG
>Gorilla_gorilla_gorilla~GCF_000151905.2_gorGor4|NW_017522751.1_977-1044_3167
TCACCCAGGTGACAGACCCTT-GTCTGTGAACTGCCTA-AGGGGGCATTGTGACATCATAAATCTGCACT
>Gorilla_gorilla_gorilla~GCF_000151905.2_gorGor4|NW_017522751.1_2094-2162_3168
TCACCAAGGTGAGAGACCATT-GTCTGTGATCTGCCTA-ATAGGGCATTGTGACATCATAAATCTGCACTG
>Gorilla_gorilla_gorilla~GCF_000151905.2_gorGor4|NW_017522826.1_3795-3863_3169
TCACACAGGTGACA-GGCCCTTGTCTGTGATCT-CCCAAAGGTGGCATTGTGACTTCATAACTCTGCACTG
>Gorilla_gorilla_gorilla~GCF_000151905.2_gorGor4|NW_017522826.1_4005-4073_3170
TCACCCAGGTGATA-GGACCTTGTCTGTGATATGCCTA-ATGGGGCATTGTGACTTCATAACTCTGCACTG
>Gorilla_gorilla_gorilla~GCF_000151905.2_gorGor4|NW_017522826.1_4985-5053_3171
TCACACAGGTGACA-GGCCCTTGTCTGTGATCTCCCGA-AGGTGGCATTGTGACTTCATAACTCTGCACTG
>Gorilla_gorilla_gorilla~GCF_000151905.2_gorGor4|NW_017522826.1_5055-5121_3172
TCACCCACGTGACAGG-CCCTTGTTTGTAACCTGCCTA-AGGGGGCATTGTGACATCATAAATCTGCAC
>Gorilla_gorilla_gorilla~GCF_000151905.2_gorGor4|NW_017522826.1_5265-5333_3173
TCACCAAGGTGAGAGACCATT-GTCTGTGATCTGCCT-AAGTGGGCGTTGTGACATCATAAATCTGCACTG
>Gorilla_gorilla_gorilla~GCF_000151905.2_gorGor4|NW_017522853.1_3482-3550_3174
TCACTCATGTGACA-GGCCCTTGTCTGTGATCTCCCTA-AGGTGGCATTGTGACTTCATAACTCTGCACTG
>Gorilla_gorilla_gorilla~GCF_000151905.2_gorGor4|NW_017522873.1_1082-1150_3175
TCACCCAGGTGACAGACCCTC-GTCTGTGATCTGCCAA-AGGGGGCATTGTGACATCATAAGTCTGCACTG
>Gorilla_gorilla_gorilla~GCF_000151905.2_gorGor4|NW_017522873.1_1991-2059_3176
TCACCAAGGTGACAGACCCTT-GTCTGTGATCTGCCTA-AGGGGGCATTGTGACATCATAAGTCTGCACTG
>Gorilla_gorilla_gorilla~GCF_000151905.2_gorGor4|NW_017522873.1_2409-2474_3177
TCACCCAGGTGACAGACCCTT-GTCTGTTAACTTCCTA-AGGGGGCATTGTGACATCATAAATCTGCA
>Gorilla_gorilla_gorilla~GCF_000151905.2_gorGor4|NW_017522920.1_300-368_3178
TCTCCCATGTGACAGGCCCTT-GAATGTGATCTGCCTA-AGGGGGCATTGAGACATCATAAATCTGCACTG
>Gorilla_gorilla_gorilla~GCF_000151905.2_gorGor4|NW_017522920.1_862-929_3179
CACCCAGGTGA-CACTCCCTTGTCTGTTATCTGCCTAAAGGGGGAATTGTGACATCATAACTCTGCACT
>Gorilla_gorilla_gorilla~GCF_000151905.2_gorGor4|NW_017522920.1_1626-1694_3180
TCACACAGGTGACA-GGCCCTTGTCTGTGATCTCCCGA-AGGTGGCATTGTGACTTCATAACTCTGCACTG
>Gorilla_gorilla_gorilla~GCF_000151905.2_gorGor4|NW_017522920.1_2606-2674_3181
TCACCCAGGTGATA-GGACCTTGTCTGTGATATGCCTA-ATGGGGCATTGTGACTTCATAACTCTGCACTG
>Gorilla_gorilla_gorilla~GCF_000151905.2_gorGor4|NW_017522920.1_2816-2884_3182
TCACACAGGTGACA-GGCCCTTGTCTGTGATCTCCCGA-AGGTGGCATTGTGACTTCATAACTCTGCACTG
>Gorilla_gorilla_gorilla~GCF_000151905.2_gorGor4|NW_017522920.1_3166-3228_3183
AGGTGACAGACC-CTGGTCTTTGATCTGCCTAT-GGGGGCATTGTGACATCATAAATCTGCACTG
>Gorilla_gorilla_gorilla~GCF_000151905.2_gorGor4|NW_017522920.1_4005-4071_3184
ACCCAGGTGACGTACCCTT-GACTGTGATCTGCCTA-AGGTGGCATTGTGACATCACAACTCTGCACTG
>Gorilla_gorilla_gorilla~GCF_000151905.2_gorGor4|NW_017522920.1_5895-5959_3185
TCACCAAGTTGACAGACGATT-GTCTTTGATCTGCC-GAAGGGGGCGTTGTGACATCATAAATCTGC
>Gorilla_gorilla_gorilla~GCF_000151905.2_gorGor4|NW_017522920.1_8338-8400_3186
AGGTGACAGACC-CTGGTCTTTGATCTGCCTAT-GGGGGCATTGTGACATCATAAATCTGCACTG
>Gorilla_gorilla_gorilla~GCF_000151905.2_gorGor4|NW_017522920.1_10363-10429_3187
ACGCAGGTGACGTACCCTT-GACTGTGATCTGCCTA-AGGTGGCATTGTGACATCACAACTCTGCACTG
>Gorilla_gorilla_gorilla~GCF_000151905.2_gorGor4|NW_017522961.1_908-976_3188
TCACCCAGGAGACAGATCCTT-GTCTGTGATTTGCCTA-ATTGGGCATTGTGACATCATAAGTCTGCACTG
>Gorilla_gorilla_gorilla~GCF_000151905.2_gorGor4|NW_017522961.1_1047-1115_3189
TCACCCTGGTGGCAGACAC-TAGTCTTTGATCTGCCTA-AGGGGGCATTGTGACATCATAAGTCTGCACTG
>Gorilla_gorilla_gorilla~GCF_000151905.2_gorGor4|NW_017522961.1_1815-1883_3190
TCACCAAGGTGAGAAACCATT-GTCTGTGATCTGCCT-AAGGGGGCGTTGTGACATCATAAATCTGCACTG
>Gorilla_gorilla_gorilla~GCF_000151905.2_gorGor4|NW_017522979.1_1169-1233_3191
CAAGGTGAGAGACCATT-CTCTGTGATCTGCCTAAAGGGGC-GTTGTGACATCATAAATCTGCACTG
>Gorilla_gorilla_gorilla~GCF_000151905.2_gorGor4|NW_017522983.1_339-403_3192
CCAGGTGACA-GGCCCTTCTCTGTGATCTGCCTA-AGGAGGCATTGTGATATCATAACTCTGCACTG
>Gorilla_gorilla_gorilla~GCF_000151905.2_gorGor4|NW_017522983.1_1174-1241_3193
CACCCACGTGACAGAACC-TCGTCTCTGATCTGCCTA-TGAGGGCATTGTGACATCATAAGTCTGCACTG
>Gorilla_gorilla_gorilla~GCF_000151905.2_gorGor4|NW_017522983.1_1872-1940_3194
TCACCCAGGAGACAGACCCTT-GACGGTGATCTGCCT-CAGGGGGCATTGTGACATCACAACTCTGCACTG
>Gorilla_gorilla_gorilla~GCF_000151905.2_gorGor4|NW_017522983.1_3200-3268_3195
TCACCCAGGTGACA-GACCCTTGTATGTGATCTTCCT-CAGGGGGCATTGTGATATCATAACTCTGCACTG
>Gorilla_gorilla_gorilla~GCF_000151905.2_gorGor4|NW_017522983.1_3411-3478_3196
CACACAGGTGAAAGGCCCTT-GTCTGTGATCTGCCTA-AGGGGGCATTGTGACATCATAAGTCTGCACTG
>Gorilla_gorilla_gorilla~GCF_000151905.2_gorGor4|NW_017522983.1_3481-3544_3197
CATCCAGGTGACAGCCACTT-GTC--TGATTTGACTA-AGGGGGCATTGTGACATCATAAGTCTGCAC
>Gorilla_gorilla_gorilla~GCF_000151905.2_gorGor4|NW_017522987.1_3096-3164_3198
TCACCAAGGTGACAGACCATT-GTCTGTGGTCGGCCT-AAGGGGGCGTTGTGACATCATAAATCTGCACTG
>Gorilla_gorilla_gorilla~GCF_000151905.2_gorGor4|NW_017523020.1_1583-1651_3199
TCACTGAGGTGACAGACCATT-GTCTTTGATCGGCCT-AAGGGGGCGTTGTGACATCATAAATCTGCACTG
>Gorilla_gorilla_gorilla~GCF_000151905.2_gorGor4|NW_017523027.1_240-308_3200
TCACCCAGGTGACAGACCCTT-GTCTGTGATCTCCCCA-AGGGGGCATTGTGACATCATAAATCTGCACTG
>Gorilla_gorilla_gorilla~GCF_000151905.2_gorGor4|NW_017523047.1_334-402_3201
TCACCGAGGTGACA-GACCCTTGTCTGTGAACTG-CTTCAGGGGGCATTGTGATATCATAACTCTGCACTG
>Gorilla_gorilla_gorilla~GCF_000151905.2_gorGor4|NW_017523047.1_2779-2846_3202
TCACCCAGGTGACAAACTC-TCGTCTGTGATCTGCCTA-A-GGGGCATTGTGACATCATAAGTCTGCACTG
>Gorilla_gorilla_gorilla~GCF_000151905.2_gorGor4|NW_017523055.1_5-73_3203
TCACCAAGGTGAGAAACCATT-GTCTGTGATCTGCCTA-AAGGGGCGTTGTAACAACATAAATCTGCACTG
>Gorilla_gorilla_gorilla~GCF_000151905.2_gorGor4|NW_017523055.1_2449-2517_3204
TCACCAAGGTGAGAAACCATT-GTCTGTGATCTGCCT-AAGGGGGCGTTGTGACATCATAAATCTGCACTG
>Gorilla_gorilla_gorilla~GCF_000151905.2_gorGor4|NW_017523055.1_3217-3284_3205
CACCCAGGTGACAGATCCTT-GTCTTTGATCTGCCTA-AGGGGGCATTGTGACATCATAAGTCTGCACTG
>Gorilla_gorilla_gorilla~GCF_000151905.2_gorGor4|NW_017523055.1_3426-3494_3206
TCACCCAGGAGACA-GATCCTTGTCTGTGATTTGCCTA-AATGGGCATTGTGACATCATAAATCTGCACTG
>Gorilla_gorilla_gorilla~GCF_000151905.2_gorGor4|NW_017523079.1_3996-4055_3207
GGTGAAAGACTCTT-TTCGGTGATCTGCCTA-ACGGGGCATTGTGACATCATACCTCTGCAC
>Gorilla_gorilla_gorilla~GCF_000151905.2_gorGor4|NW_017523114.1_278-346_3208
TCACCAAGGTGAGAAACCATT-GTCTGTGATCTGCCT-AAGGGGGCGTTGTGACATCATAAATCTGCACTG
>Gorilla_gorilla_gorilla~GCF_000151905.2_gorGor4|NW_017523114.1_1046-1114_3209
TCACCCTGGTGGCAGACCCTT-GACTTTGATCTGCCTA-AGGGGGCATTGTGACATCATAAGTCTGCACTG
>Gorilla_gorilla_gorilla~GCF_000151905.2_gorGor4|NW_017523114.1_1185-1253_3210
TCACCCAGGAGAGAGATCCTT-GTCGGTGATTTGCCTA-ATTGGGCATTGTGACATCATAAGTCTGCACTG
>Gorilla_gorilla_gorilla~GCF_000151905.2_gorGor4|NW_017523114.1_2096-2161_3211
CACCCAGGTGA-CCGACCCTTGTCTGTGAACTGCCTA-A-TGGGCATTGTGACTTCATAACTCTGCACT
>Gorilla_gorilla_gorilla~GCF_000151905.2_gorGor4|NW_017523114.1_2164-2230_3212
ACCAAGGTGAGAGACCATT-CTCTGTGATCTGCCTAAAGGGGC-GTTGTGACATCATAAATCTGCACTG
>Gorilla_gorilla_gorilla~GCF_000151905.2_gorGor4|NW_017523123.1_960-1023_3213
CAGGGGAAAGGCCCTT-TTCTGTGATCTGCCTA-AGGGGGCATTGTGACATCATAAATCTGCACTG
>Gorilla_gorilla_gorilla~GCF_000151905.2_gorGor4|NW_017523123.1_1240-1307_3214
CACCCAGGTGACAGACCCTT-GTCTGTGATCTGCCTA-AGGGGGCATTGTGACATCATAAATCTGCACTG
>Gorilla_gorilla_gorilla~GCF_000151905.2_gorGor4|NW_017523123.1_1590-1657_3215
CACCTAGGTGACA-GACCCTTGTCTGTGATGTGCCTA-AGGGGGCATTGTGATATCATAACTCTGCCCTG
>Gorilla_gorilla_gorilla~GCF_000151905.2_gorGor4|NW_017523123.1_1801-1868_3216
TCACCAAGGTGACAGACCATT-GTATTTGATCTGCCT-AACGGGGCGTTGTGACATCATAAATCTGCACT
>Gorilla_gorilla_gorilla~GCF_000151905.2_gorGor4|NW_017523151.1_241-309_3217
TCACCCAGATGACAGACCATT-GTCTGTGATCTGCCTG-AGGGGGCATTGTGACATCATAAGTCTGCACTG
>Gorilla_gorilla_gorilla~GCF_000151905.2_gorGor4|NW_017523162.1_2602-2668_3218
TCATCCAGGTGACAGACTCTT-TTCTGTGATCTGCCTA-A-GGGGCATTGTGACATCATAAGTCTGCACT
>Gorilla_gorilla_gorilla~GCF_000151905.2_gorGor4|NW_017523169.1_3691-3759_3219
TCACCCAGGTGACAGACCCCTC-TCTGTGATCTGCCTA-AGGGGGCATTGTGACATCATAAGTCTGCACTG
>Gorilla_gorilla_gorilla~GCF_000151905.2_gorGor4|NW_017523169.1_4251-4319_3220
TCACCCAGGTGACA-GACCCTTGTCCGTGGTCTGCCTA-AGGGGGCATTGTGACTTCATAACTCTGCACTG
>Gorilla_gorilla_gorilla~GCF_000151905.2_gorGor4|NW_017523169.1_6138-6203_3221
TCACCCAGGTGACAG-ACCCTTCTCTGGGAACTGCC-TAAGGGGTCATTGTGACATAACTCTGCACTG
>Gorilla_gorilla_gorilla~GCF_000151905.2_gorGor4|NW_017523169.1_7393-7461_3222
TCACCCAAGTGACAGACCCTT-GTCTGTGTTCTGCCTA-AGGCGGCATTGTGACATCATAAGTCTGCACTG
>Gorilla_gorilla_gorilla~GCF_000151905.2_gorGor4|NW_017523169.1_8582-8650_3223
TCACCAAGTTGACAGACCATT-GTCTTTGATCTGCCTAAA-GGGGCGTTGTGACATCATAAATCTGCACTG
>Gorilla_gorilla_gorilla~GCF_000151905.2_gorGor4|NW_017523169.1_9071-9137_3224
TCCCCCAGGTGACAGACCCTT-GTCTGTGATCTGCCTA-AGGGGGCATTGTGACATCATAAATCTGCAC
>Gorilla_gorilla_gorilla~GCF_000151905.2_gorGor4|NW_017523169.1_9281-9349_3225
TCACCAAGTTTACAGACCACT-GTCTTTGATCTGCCTA-GGTGGGCATTGTGACATCATAAATCTGCACTG
>Gorilla_gorilla_gorilla~GCF_000151905.2_gorGor4|NW_017523169.1_13059-13127_3226
TCACCAAGTTGACAGACCATT-GTCTTTGGTCTGCCT-AAGGGGGCGTTGTGACATCATAAATCTGCACTG
>Gorilla_gorilla_gorilla~GCF_000151905.2_gorGor4|NW_017523169.1_16911-16979_3227
TCACTGAGGTGGCAGACCATT-GTCTTTGATCGGCCT-AAGGGGGCGTTGTGACATCATAAATCTGCACTG
>Gorilla_gorilla_gorilla~GCF_000151905.2_gorGor4|NW_017523169.1_18101-18169_3228
TCACTGAGGTGGCAGACCCTT-GTCTTTGATCGGCCT-AAGGGGGCGTTGTGACATCATAAATCTGCACTG
>Gorilla_gorilla_gorilla~GCF_000151905.2_gorGor4|NW_017523169.1_18731-18796_3229
TCACCCATGTGACAGGCCCTT-GAATGTGATCTTCCTA-AGGGGGCATTGTGACATCATAACTTTGCA
>Gorilla_gorilla_gorilla~GCF_000151905.2_gorGor4|NW_017523169.1_19572-19640_3230
TCACCAAGTTTACAGACCACT-GTCTTTGATCTGCCTA-AGTGGGCATTGTGACATCATAAATCTGCACTG
>Gorilla_gorilla_gorilla~GCF_000151905.2_gorGor4|NW_017523169.1_20131-20198_3231
TCACAAAGGTGACAGTCCCTT-GTCTGTGATCTGCCTA-AGGGGGCATTGTGACATCATAAATCTGCACT
>Gorilla_gorilla_gorilla~GCF_000151905.2_gorGor4|NW_017523169.1_20552-20615_3232
CACCCAGGTGAC-TGATCCTTGTCTCTGATCTGCCTA-AGGGGGCATTGTGACATCATAAATCTGC
>Gorilla_gorilla_gorilla~GCF_000151905.2_gorGor4|NW_017523169.1_20691-20759_3233
TCACTCAGGAGACAAACACTT-GTCTGTGATCTGCCTA-ACAGGGCATTGTGACATCATAAGTCTGCACTG
>Gorilla_gorilla_gorilla~GCF_000151905.2_gorGor4|NW_017523169.1_23764-23830_3234
TCACCCAGGAGACAGGCCCTT-GTTTGTGATCTGCCTA-AGGGGGCATTGTGACATCATACCTCTGCAC
>Gorilla_gorilla_gorilla~GCF_000151905.2_gorGor4|NW_017523169.1_24462-24530_3235
TCAGGGAGGTGACAGATCCTT-GTCTTTGATCTGCCTA-AGGGGGCATTGTGACATCATAAATCTGCACTG
>Gorilla_gorilla_gorilla~GCF_000151905.2_gorGor4|NW_017523169.1_25161-25226_3236
TCACCCAGATGACA-GACCCTTTTCTGTGATCTGCCTA-AGGGGACATTGTGACATCACAACTCTGCA
>Gorilla_gorilla_gorilla~GCF_000151905.2_gorGor4|NW_017523169.1_25233-25296_3237
ACCCAGGTGACAGATCCTT-CTCTTTGATCTGTCTA-AGGGGGCATTGTGACATCATACCTCTGCA
>Gorilla_gorilla_gorilla~GCF_000151905.2_gorGor4|NW_017523169.1_26347-26412_3238
CACCAACGTGACAGGACCTT-GTCTGTGATCTGCCTA-AGGGGGCATTGTGACATCACAACTCTGCAC
>Gorilla_gorilla_gorilla~GCF_000151905.2_gorGor4|NW_017523169.1_27534-27600_3239
TCACCAAAGTGAGA-GACCCTTGTCTGTGATCAGGCTA-AGGGGGCATTGTGATATCATAACTCTGCAC
>Gorilla_gorilla_gorilla~GCF_000151905.2_gorGor4|NW_017523169.1_31233-31301_3240
TCACCCAGGTGACAGACCCTTC-TCTGTGAACTGCCTA-AGGGGGCATTGTGACATCATAAGTCTGCACTG
>Gorilla_gorilla_gorilla~GCF_000151905.2_gorGor4|NW_017523169.1_31863-31931_3241
TCACCCAGGTGAC-TGACCCTTGTCTGTGAACTGCCTA-AGGGGGCATTGTGACATCATAAATCTGCACTG
>Gorilla_gorilla_gorilla~GCF_000151905.2_gorGor4|NW_017523169.1_32355-32421_3242
ACCCAAGTGACGTACCCTT-GACTGTAATCTGCCTA-AGGTGGCATTGTGACATCACAACTCTGCACTG
>Gorilla_gorilla_gorilla~GCF_000151905.2_gorGor4|NW_017523169.1_33056-33116_3243
AGGTGACA-GACCCTTGTCTGTGATCTGCCTA-AGGGGGCATTGTGATATCATAACTCTGCAC
>Gorilla_gorilla_gorilla~GCF_000151905.2_gorGor4|NW_017523169.1_33959-34027_3244
TCACCAAGGTGACAGACCATT-GTCTGTGGTCGGCCT-AAGGGGGCGTTGTGACATCATAAATCTGCACTG
>Gorilla_gorilla_gorilla~GCF_000151905.2_gorGor4|NW_017523170.1_893-961_3245
TCACCAACTTGACAGACCATT-GTCTTTGATCTGCCT-AAGGTGGCGTTGTGACATCATAAATCTGCACTG
>Gorilla_gorilla_gorilla~GCF_000151905.2_gorGor4|NW_017523170.1_6035-6103_3246
TCACCCAGGTGACAGAGCCTT-GTCTGTGATCTGCCTA-AGGTGGCATTGTGACATCACAACTCTGCACTG
>Gorilla_gorilla_gorilla~GCF_000151905.2_gorGor4|NW_017523208.1_222-290_3247
TCACCAAGGTGAGAAACCATT-GTCTGTGATCTGCCT-AAGGGGGCGTTGTGACATCATAAATCTGCACTG
>Gorilla_gorilla_gorilla~GCF_000151905.2_gorGor4|NW_017523208.1_921-988_3248
CACCCAGGTGACAGACCCTT-GTCTTTGATCTGCCTA-AGGGGGCATTGTGACATCATAAGTCTGCACTG
>Gorilla_gorilla_gorilla~GCF_000151905.2_gorGor4|NW_017523208.1_1130-1198_3249
TCACCCAGGAGACAGATCCTT-GTCTGTGATTTGCCTA-ATTGGGCATTGTGACATCATAAGTCTGCACTG
>Gorilla_gorilla_gorilla~GCF_000151905.2_gorGor4|NW_017523208.1_1550-1618_3250
TCACCCTGGTGGCAGATGCTT-GTCTGTTATCTGCCTA-AGAGGGCATTGTGACATCACAACTCTGCACTG
>Gorilla_gorilla_gorilla~GCF_000151905.2_gorGor4|NW_017523246.1_103-169_3251
CACCCAGGTGAGAGAC-CCTTGCCTGTAAACTGCCTA-AGGGGGCATTGTGACATTACAATTCTGCACT
>Gorilla_gorilla_gorilla~GCF_000151905.2_gorGor4|NW_017523293.1_349-418_3252
TCCCCCAGGTGACAGACCATGTGTCTGTGATCTGCCTA-AGGGGGCATTGTGACATCACAACTCTGCACTG
>Gorilla_gorilla_gorilla~GCF_000151905.2_gorGor4|NW_017523293.1_979-1047_3253
TCACCCAGGTGACA-GACCCCTGTCTGTGATCTCCCT-GAGGGGGCATTGTGACTTCATAACTCTGCACTG
>Gorilla_gorilla_gorilla~GCF_000151905.2_gorGor4|NW_017523293.1_1330-1393_3254
CACCCAGGTGACAGACTCTT-GTCTGTGATCTGCGTA-AGGGGGCATTGTGACATCACAACTCTGC
>Gorilla_gorilla_gorilla~GCF_000151905.2_gorGor4|NW_017523293.1_2033-2099_3255
ACCCAGGTGACGTACCCTT-GACTGTGATCTGCCTA-AGGTGGCATTGTGACATCACAACTCTGCACTG
>Gorilla_gorilla_gorilla~GCF_000151905.2_gorGor4|NW_017523323.1_259-327_3256
TCACCATGTTGACAGACCGTT-GTCTTTGATCTGCCT-AAGGGGGCGTTGTGACATCATAAATCTGCCCTG
>Gorilla_gorilla_gorilla~GCF_000151905.2_gorGor4|NW_017523323.1_399-466_3257
CACACAGGTGACAGACCCTT-GTCTGTGATCCTCCTA-AGGGGGCATTGTGACATCATAAATCTGCACTG
>Gorilla_gorilla_gorilla~GCF_000151905.2_gorGor4|NW_017523323.1_891-956_3258
CACCCAGGTGACAGATCCC-TGTCTTTGATCTGCCTA-AGGGGGCATTGTGATATCATAACTCTGCAC
>Gorilla_gorilla_gorilla~GCF_000151905.2_gorGor4|NW_017523323.1_1379-1445_3259
CACCCA-GTGACA-GGCCGTTGTCTGTGATCTGCCTA-ACGGGGCATTGTGACTTCATAACTCTGCACTG
>Gorilla_gorilla_gorilla~GCF_000151905.2_gorGor4|NW_017523323.1_1589-1653_3260
ACCCAGGTGACAGACCCTT-GTCTGTTATCTGCCTA-AGGGGGCATTGTGACATCATAAATCTGCAC
>Gorilla_gorilla_gorilla~GCF_000151905.2_gorGor4|NW_017523323.1_2147-2215_3261
TCACCAAGGTGGCAGACCATT-GTCTGTGATCTGCCT-AAGGGGGCGTTGTGACATCATAAATCTGCACTG
>Gorilla_gorilla_gorilla~GCF_000151905.2_gorGor4|NW_017523323.1_5503-5569_3262
ACCCAGGTGACA-GGCCTTTGTCTGTGATCTGCCTA-AGGGGGCATTGTGACTTCATAACTCTGCACTG
>Gorilla_gorilla_gorilla~GCF_000151905.2_gorGor4|NW_017523323.1_7180-7239_3263
GGTGACAGACCC-TTGTCTGCGATCTGCCT-GAGGGGGCATTGTGACATCATAACTGCACTG
>Gorilla_gorilla_gorilla~GCF_000151905.2_gorGor4|NW_017523323.1_11865-11933_3264
TCAGCCAGGTGACAGACCCCT-CTCTGTGATCTGCCTA-AGGGGGCATTGTGACATCATAAGTCTGCACTG
>Gorilla_gorilla_gorilla~GCF_000151905.2_gorGor4|NW_017523323.1_12009-12072_3265
CACCCAGGTGAGA-GACCCGTGTCTGTAAACTGCCTA-AGGGGGCATTGTGACATCACAAATCTGC
>Gorilla_gorilla_gorilla~GCF_000151905.2_gorGor4|NW_017523323.1_12985-13051_3266
ACCAAGGTGAAAGACCATT-GTCTTTGATTTGCCT-AAGGGGGCGTTGTGACATCATAAATCTGCACTG
>Gorilla_gorilla_gorilla~GCF_000151905.2_gorGor4|NW_017523323.1_16276-16344_3267
TCACCCAGGTGA-AGTACCCTTGTCTGTGATCTCCCTG-AGGGGGCATTGTGACATCACAAATCTGCACTG
>Gorilla_gorilla_gorilla~GCF_000151905.2_gorGor4|NW_017523323.1_17186-17254_3268
TCACCCAGGTGACAGACCCTG-GTCTGTGATCTGTCCA-AGAGGGCATTGTGACATCATAAGTCTGCACTG
>Gorilla_gorilla_gorilla~GCF_000151905.2_gorGor4|NW_017523323.1_17816-17880_3269
CAAGGTGAGAGACCATTT-TCTGTGATCTGCCT-AAGGGGGCGTTGTGACATCATAAATCTGCACTG
>Gorilla_gorilla_gorilla~GCF_000151905.2_gorGor4|NW_017523323.1_18026-18090_3270
CAAGCTGAGAGACCATT-TTCTGTGATCTGCCT-AAGGGGGCGTTGTGACATCATAAATCTGCACTG
>Gorilla_gorilla_gorilla~GCF_000151905.2_gorGor4|NW_017523323.1_18376-18443_3271
CAACAAAGTGAGAGACCATT-TCCTGTGATCTGCCT-AAGGGGGCGTTGTGACATCATAAATCTGCACTG
>Gorilla_gorilla_gorilla~GCF_000151905.2_gorGor4|NW_017523323.1_18446-18514_3272
TCACCCATGTGACAGACCCTT-GTCTGTGATCTGCCTA-ATGGGGCATTGTGACATCATACCTCTGCACTG
>Gorilla_gorilla_gorilla~GCF_000151905.2_gorGor4|NW_017523323.1_18518-18584_3273
TCACCCTGGTGACAGACCCTT-GTCTGTTATCTGCCTA-AGGGGGCATTGTGACATCATACCTCTGCAC
>Gorilla_gorilla_gorilla~GCF_000151905.2_gorGor4|NW_017523323.1_19568-19628_3274
CAGGTGGCAGAACCTT-GTCTGTTATCTGCCTA-A-GGGGCATTGTGACATCACAACTCTGCAC
>Gorilla_gorilla_gorilla~GCF_000151905.2_gorGor4|NW_017523323.1_21312-21380_3275
TCACCCAGGTGACA-GGCCCTTGTCTGTGATCTCCCTA-AGGTGGCATTGTGACTTCATAACTCTGCACTG
>Gorilla_gorilla_gorilla~GCF_000151905.2_gorGor4|NW_017523323.1_22987-23054_3276
TCACC-AGGCGACAGACCCTT-GCCTGTGATCTTCCT-AAGAGGGCGTTGTGACATCATAAATCTGCACTG
>Gorilla_gorilla_gorilla~GCF_000151905.2_gorGor4|NW_017523323.1_23196-23264_3277
TCTCCCAGGTGACAGACCCTT-GTCTGTGTTCTGCCTA-AGGGGGCATTGTGACATCATAAGTCTGCACTG
>Gorilla_gorilla_gorilla~GCF_000151905.2_gorGor4|NW_017523323.1_24728-24796_3278
TCACCCAGGTGACA-GAATCTCGTCTGTGAACTGCCTA-AGGGGGCATTGTGATATCATAACTCTGCACTG
>Gorilla_gorilla_gorilla~GCF_000151905.2_gorGor4|NW_017523323.1_25078-25146_3279
TCACCCAGGTGACAGACCCTT-GTCTGTGAACTGCCTA-AGGGGGCATTGTGACATCATAAATCTGCACTG
>Gorilla_gorilla_gorilla~GCF_000151905.2_gorGor4|NW_017523323.1_26828-26896_3280
TCACCCAGGTGA-AGGACCATT-GTCTGTGATTTGCCTA-AGGGGGCATTGTGACATCACAACTCTGCACTG
>Gorilla_gorilla_gorilla~GCF_000151905.2_gorGor4|NW_017523323.1_27388-27455_3281
CACCCAGGTGACATACCCCT-GTCTGTGATCTGCCTA-AGTGGGCATTGTGACATCATAAGTCTGCACTG
>Gorilla_gorilla_gorilla~GCF_000151905.2_gorGor4|NW_017523323.1_33966-34031_3282
CCAAGATGACA--ATCTCTTGACTGTGATCTCCCTA-AGGGGGCATTGTGACATCATAAATCTGCACTG
>Gorilla_gorilla_gorilla~GCF_000151905.2_gorGor4|NW_017523323.1_34590-34657_3283
TCACCCAGGTTACAG-ATCCTTG-CGGTGATCTCTCTA-AGGGGGCATTGTGACATCATAAATCTGCACTG
>Gorilla_gorilla_gorilla~GCF_000151905.2_gorGor4|NW_017523323.1_38991-39059_3284
TCACCAAGGTGAGAGAACC-TT-GTGTGTGATCGGCTTA-AGGGGGCATTGTGACATCATAAATCTGCACTG
>Gorilla_gorilla_gorilla~GCF_000151905.2_gorGor4|NW_017523323.1_40037-40095_3285
GAAAGGCCCTT-GTCTGTGATCTGCCTA-AGGGGGCATTGTGACATCATAAATCTGCACTG
>Gorilla_gorilla_gorilla~GCF_000151905.2_gorGor4|NW_017523400.1_263-331_3286
TCACCCAGGAGACAGATCCTT-GTCTGTGATTTGCCTA-ATTGGGCATTGTGACATCATAAGTCTGCACTG
>Gorilla_gorilla_gorilla~GCF_000151905.2_gorGor4|NW_017523400.1_1168-1236_3287
TCACCAAGGTGAGAAACCATT-GTCTGTGATCTGCCT-AAGGGGGCGTTGTGACATCATAAATCTGCACTG
>Gorilla_gorilla_gorilla~GCF_000151905.2_gorGor4|NW_017523409.1_4385-4452_3288
CACCCAGGTGA-AAGATCCCTGTCTGTGATCACAATA-AGGGGGCATTGTGACATCATAAATCTGCACTG
>Gorilla_gorilla_gorilla~GCF_000151905.2_gorGor4|NW_017523409.1_9204-9271_3289
TCGCCCTGGTGACAGACCC-TTCTCTGTGATCTGCCTA-AGGGGGCATTGTGACATCACAACTCTGCACT
>Gorilla_gorilla_gorilla~GCF_000151905.2_gorGor4|NW_017523409.1_10322-10390_3290
TCCCCCAGGTGACATA-CCTTTGTCTGTGATCGGCTTA-AGGGGGCATTGTGACATCATAAGTCTGCACTG
>Gorilla_gorilla_gorilla~GCF_000151905.2_gorGor4|NW_017523420.1_3601-3667_3291
ACACAGGTGACGTACTCTT-GTCTGTGATCTGCCTA-AGGTGGCATTGTGACATCACAACTCTGCACTG
>Gorilla_gorilla_gorilla~GCF_000151905.2_gorGor4|NW_017523420.1_4299-4367_3292
TCACTGAGGTGACAGACCATT-GTCTTTGATCGGCCT-AAGGGGGCGTTGTGACATCATAAATCTGCACTG
>Gorilla_gorilla_gorilla~GCF_000151905.2_gorGor4|NW_017523420.1_6609-6677_3293
TCAACCAGGTGGCAGACCCTT-GTCTGTGATCTGCCTA-AGGGGGCATTGTGACATCATAAGTCTGCACTG
>Gorilla_gorilla_gorilla~GCF_000151905.2_gorGor4|NW_017523420.1_9192-9260_3294
TCACCCAGGTGACAGACCCTT-GACAGAAATCTGCCTA-AGGGGGCATTGTGACATCACAACTCTGCACTG
>Gorilla_gorilla_gorilla~GCF_000151905.2_gorGor4|NW_017523420.1_9542-9609_3295
TCACCCAGGTGACAGACCCTTC-TCTG-GATCTGCCTA-AGGGGGCATTGTGACATCATAAGTCTGCACTG
>Gorilla_gorilla_gorilla~GCF_000151905.2_gorGor4|NW_017523420.1_10240-10308_3296
TCACCCAGGTGACGTACCCTT-GACTGTGATCTGCCTA-AGGTGGCATTGTGACATCACAACTCTGCACTG
>Gorilla_gorilla_gorilla~GCF_000151905.2_gorGor4|NW_017523425.1_2116-2184_3297
TCACACAGGTGACAGAC-CTTTGTCTCTCATCTGCCTA-AGGGGGCATTGTGACATCATAACTTTGCACTG
>Gorilla_gorilla_gorilla~GCF_000151905.2_gorGor4|NW_017523458.1_596-663_3298
TCACCCTGGAGACAGACCCTT-CTCTGTGATCTGCCTA-A-GGGGCATTGTGACATCATAAGTCTGCACTG
>Gorilla_gorilla_gorilla~GCF_000151905.2_gorGor4|NW_017523458.1_1925-1991_3299
TCACCCAGGTGACA-GACCCTTGTCTTTGATCTACCTA-AGGGGGCATTGTGATATCATAACTCTGCAC
>Gorilla_gorilla_gorilla~GCF_000151905.2_gorGor4|NW_017523458.1_3321-3389_3300
TCACCGAGGTGACAGACCCTT-GTGTGTGATCTGCCTA-AGGGGGCATTGTGACATCACAACTCTGCACTG
>Gorilla_gorilla_gorilla~GCF_000151905.2_gorGor4|NW_017523458.1_3461-3528_3301
TCACACAGGTGGCAGTCCCTT-GTCTGTGATCTGCCTA-A-GGGGCATTGTGACATCATAAGTCTGCACTG
>Gorilla_gorilla_gorilla~GCF_000151905.2_gorGor4|NW_017523458.1_4090-4158_3302
TCACCCAGGTGA-AAGACCTTTGTCTGTGATCTGCCTA-AGGGGGCATTGTGACATCATAAACTTGCACTG
>Gorilla_gorilla_gorilla~GCF_000151905.2_gorGor4|NW_017523458.1_4230-4298_3303
TCACCCAGGTGACA-GACCCCTGTATGTGATCTGCCTA-AGGGGGCATTGTGACATCATAAACTTGCACTG
>Gorilla_gorilla_gorilla~GCF_000151905.2_gorGor4|NW_017523458.1_5140-5208_3304
TCACCCAGGAGACAAACACTT-GTCTGTGATCTGCCTA-ACAGGGCATTGTGACATCATAAGTCTGCACTG
>Gorilla_gorilla_gorilla~GCF_000151905.2_gorGor4|NW_017523458.1_7867-7935_3305
TCACCCAGGAGACAAACACTT-GTCTGTGATCTGCCTA-ACAGGGCATTGTGACATCATAAGTCTGCACTG
>Gorilla_gorilla_gorilla~GCF_000151905.2_gorGor4|NW_017523473.1_1867-1935_3306
TCACCAAGGTGAGAAACCATT-GTCTGTGATCTGCCT-AAGGGGGCGTTGTGACATCATAAATCTGCACTG
>Gorilla_gorilla_gorilla~GCF_000151905.2_gorGor4|NW_017523473.1_2635-2700_3307
CCCAGGTGACAGACCCTT-GTCTTTGATCTGCCTA-AGGGGGCATTGTGACATCATAAGTCTGCACTG
>Gorilla_gorilla_gorilla~GCF_000151905.2_gorGor4|NW_017523473.1_3822-3888_3308
ACCAAGGTGAGAGACCGTTC-TCTGTGATCTGCCAAAAGGGGC-GTTGTGACATCATAAATCTGCACTG
>Gorilla_gorilla_gorilla~GCF_000151905.2_gorGor4|NW_017523473.1_4034-4096_3309
CCACGTGACAGACCCTT-CTCTGTTATCTGCCTA-AGGGGGCATTGTGACATAATAATTCTGCAC
>Gorilla_gorilla_gorilla~GCF_000151905.2_gorGor4|NW_017523503.1_587-654_3310
TCACCCAGGTGACA-GGCCCTTGTCTGTGATCTGTCTA-A-GGGGCATTGTGATATCATAACTCTGCACTG
>Gorilla_gorilla_gorilla~GCF_000151905.2_gorGor4|NW_017523503.1_1081-1144_3311
CAGGTGACA-GGCGCATGCCTGTGATCAGCCTA-AGGGGGCATTGTGACTTCATAACTCTGCACTG
>Gorilla_gorilla_gorilla~GCF_000151905.2_gorGor4|NW_017523506.1_1680-1748_3312
TCACCCAGGTGACA-GACCCTTGTCTGTCATCTGCCTA-AGGGGGCATTGTGACTTCATAACTCTGCACTG
>Gorilla_gorilla_gorilla~GCF_000151905.2_gorGor4|NW_017523506.1_1822-1887_3313
ACCCAGGTGACAAACCCTT-GTCTGTGATCTGCTTA-AGGGGGCATTGTGACATCATAAGTCTGCACT
>Gorilla_gorilla_gorilla~GCF_000151905.2_gorGor4|NW_017523506.1_2170-2237_3314
TCACCCAGGTGACA-GGCCCTTGTCTGTGAACTGCCTA-A-GGGGCATTGTGACTTCATAACTCTGCACTG
>Gorilla_gorilla_gorilla~GCF_000151905.2_gorGor4|NW_017523516.1_1004-1072_3315
TCACCCAGGTGAGATTCC-TTTGTCTTTGATCTGCCAA-AGGGGGCATTGTGACATCATAAATCTGCACTG
>Gorilla_gorilla_gorilla~GCF_000151905.2_gorGor4|NW_017523516.1_1144-1212_3316
TCAGCCAGGTGACAGGCCCTT-GACTTTCATCTGCCTA-AGGGGGCATTGTGACATCATAAGTCTGCACTG
>Gorilla_gorilla_gorilla~GCF_000151905.2_gorGor4|NW_017523516.1_3238-3299_3317
CAGGTGACAGGACC-TTGACTTTGATCTGCCTA-AGGGGGCATTGTGACATCATAACTGCACTG
>Gorilla_gorilla_gorilla~GCF_000151905.2_gorGor4|NW_017523516.1_3306-3374_3318
TCAGCCAGGTGACAGGACCTT-GACTTTGATCTGCCTA-AGGGGGCATTGTGACATCATAAGTCTGCACTG
>Gorilla_gorilla_gorilla~GCF_000151905.2_gorGor4|NW_017523540.1_1079-1144_3319
TCACCCAGGTGACA-GACCCGTGTCTGTGATCTGCCTA-AGGGGGCATTGTGATATCATAACTCTGCA
>Gorilla_gorilla_gorilla~GCF_000151905.2_gorGor4|NW_017523546.1_1649-1717_3320
TCACCCCGTTGACAGACCCTT-GTCTGTGATCTCCCTA-AGGGGGCATTGTGACATCATAAATCTGCACTG
>Gorilla_gorilla_gorilla~GCF_000151905.2_gorGor4|NW_017523546.1_3258-3325_3321
CACCCAGGTGACA-GGCCATTGTCTGTGATCTGCCTA-AGGGGGCATTGTGACTTCATAACTCTGCACTG
>Gorilla_gorilla_gorilla~GCF_000151905.2_gorGor4|NW_017523546.1_3398-3466_3322
TCACCCAGGTGACA-GACCCTTGTCTGTTATCTGCCTA-AGGGGGCATTGTGATATCATAACTCTGCACTG
>Gorilla_gorilla_gorilla~GCF_000151905.2_gorGor4|NW_017523546.1_3681-3744_3323
CACCCAGGTGACA-TACCTTTGTCTGTGATCTGCCTA-AGGGGGCATTGTGACATCATACCTCTGC
>Gorilla_gorilla_gorilla~GCF_000151905.2_gorGor4|NW_017523546.1_4097-4165_3324
TCACCCAGGTGACA-GGCCGTTGTCTGTGGTCTGACTA-AGGGGGCATTGTGATATCATAACTCTGCACTG
>Gorilla_gorilla_gorilla~GCF_000151905.2_gorGor4|NW_017523546.1_5074-5140_3325
ACCCAGGTGACAGACCGTT-GTCTGTGACGTCCCTA-AGGGGGCATTGTGACATCATAAATCTGCACTG
>Gorilla_gorilla_gorilla~GCF_000151905.2_gorGor4|NW_017523546.1_6401-6469_3326
TCACCCCGTTGACAGACCCTT-GTCTGTGATCTCCCTA-AGGGGGCATTGTGACATCATAAATCTGCACTG
>Gorilla_gorilla_gorilla~GCF_000151905.2_gorGor4|NW_017523546.1_6541-6609_3327
TCACCCAGGTGGCAGACACTT-GTCTGTGATCTGCCTA-AGTGGGCATTGTGACATCATAAGTCTGCACTG
>Gorilla_gorilla_gorilla~GCF_000151905.2_gorGor4|NW_017523546.1_7380-7448_3328
TCACCCAGGTGGCA-GACACTTGTCTGTGATCTGCCTA-AGGGGGCATTGTGATATCATAACTCTGCACTG
>Gorilla_gorilla_gorilla~GCF_000151905.2_gorGor4|NW_017523546.1_7798-7866_3329
TCACCCAGGTGACA-GGCCGTTGTCTGTGGTCTGACTA-AGGGGGCATTGTGATATCATAACTCTGCACTG
>Gorilla_gorilla_gorilla~GCF_000151905.2_gorGor4|NW_017523546.1_8914-8979_3330
TCACCTAGGTGACAG-GCCCGTGACTGAGATCTGCCTA-AGGGGGCATTGTGACATAACTCTGCACTG
>Gorilla_gorilla_gorilla~GCF_000151905.2_gorGor4|NW_017523546.1_9471-9537_3331
ACCCAGGTGACA-GACCCTTGTCTGTGATCTGCCTA-AGGGGGCATTGTGATATCATAACTCTGCACTG
>Gorilla_gorilla_gorilla~GCF_000151905.2_gorGor4|NW_017523546.1_9541-9609_3332
TCACCCTGGTGACAGACCCTT-GCCTGTGATCTCACTA-AGGGGGCATTGTGACATCATAAATCTGCACTG
>Gorilla_gorilla_gorilla~GCF_000151905.2_gorGor4|NW_017523546.1_10589-10657_3333
TCACCCCGTTGACAGACCCTT-GTCTGTGATCTCCCTA-AGGGGGCATTGTGACATCATAAATCTGCACTG
>Gorilla_gorilla_gorilla~GCF_000151905.2_gorGor4|NW_017523546.1_12267-12335_3334
TCACCCAGGTGACA-GGCCGTTGTCTGTGGTCTGACTA-AGGGGGCATTGTGATATCATAACTCTGCACTG
>Gorilla_gorilla_gorilla~GCF_000151905.2_gorGor4|NW_017523546.1_13945-14013_3335
TCACCCAGGTGACCGACCCTT-GTCTGAGATCTGCCTA-AATTGGCATTGTGACATCATAAATCTGCACTG
>Gorilla_gorilla_gorilla~GCF_000151905.2_gorGor4|NW_017523557.1_431-497_3336
TCACCCAGGTGACAGACCCTT-GTTTGTGATTTGCCTA-AGGGGGCATTGTGACATCATAAGTCTGCAC
>Gorilla_gorilla_gorilla~GCF_000151905.2_gorGor4|NW_017523562.1_1383-1451_3337
TCACCAAGGTGAGAAACCATT-GTCTGTGATCTGCCTAATGGGGC-GTTGTGACATCATAAATCTGCACTG
>Gorilla_gorilla_gorilla~GCF_000151905.2_gorGor4|NW_017523562.1_3544-3612_3338
TCACCAAGGTGAGAAACCATT-GTCTGTGATCTGCCT-AAGGGGGCGTTGTGACATCATAAATCTGCACTG
>Gorilla_gorilla_gorilla~GCF_000151905.2_gorGor4|NW_017523562.1_5010-5077_3339
CACCCAGGTGACAGACCCTT-GTCTTTGATCTGCCTA-AGGGGGCATTGTGACATCATAAGTCTGCACTG
>Gorilla_gorilla_gorilla~GCF_000151905.2_gorGor4|NW_017523562.1_5219-5287_3340
TCACCCAGGAGACAGATCCTT-GTCTGTGATTTGCCTA-ATTGGGCATTGTGACATCATAAGTCTGCACTG
>Gorilla_gorilla_gorilla~GCF_000151905.2_gorGor4|NW_017523566.1_353-419_3341
TCACCCAGGTGACA-GACCGTTGTCTGTGATCAGCCTA-AGGGGGCATTGTGATATCATAACTCTGCAC
>Gorilla_gorilla_gorilla~GCF_000151905.2_gorGor4|NW_017523566.1_1468-1533_3342
TCACCCACGTGACAGATTCTT-GTCTGTGATCTGCCTA-A-GGGGCATTGTGACATCATAAGTCTGCAC
>Gorilla_gorilla_gorilla~GCF_000151905.2_gorGor4|NW_017523650.1_1748-1816_3343
TCACCAAGGTGAGAAACCATT-GTCTGTGATCTGCCT-AAGGGGGCGTTGTGACATCATAAATCTGCACTG
>Gorilla_gorilla_gorilla~GCF_000151905.2_gorGor4|NW_017523650.1_2306-2374_3344
TCACCCAGGAGACAGATCCTT-GTCTGTGATTTGCCTA-ATTGGGCATTGTGACATCATAAGTCTGCACTG
>Gorilla_gorilla_gorilla~GCF_000151905.2_gorGor4|NW_017523712.1_7576-7635_3345
AACCAAGATGACAGACCCTTGGTCTGTGATCTGCCTA-AGGGGGCATTGTGACATCATAAC
>Gorilla_gorilla_gorilla~GCF_000151905.2_gorGor4|NW_017523712.1_9671-9736_3346
TCACCCAGGTTACAGACCCT-TGTCCGTGATTTGCC-AAAGGGGGCATTGTGACATAACTCTGCACTG
>Gorilla_gorilla_gorilla~GCF_000151905.2_gorGor4|NW_017523712.1_10229-10296_3347
CACCAAGGTGAGAGACCATT-GTCTGTGATCTGCCT-AAGGTGGCGTTGTGACATCATAAATCTGCACTG
>Gorilla_gorilla_gorilla~GCF_000151905.2_gorGor4|NW_017523712.1_10509-10573_3348
CACCCTGGTGACAGGCCCTT-GTCACTGATCTGTCTA-AGGGGGCATTGTGACATCATAAGTCTGCA
>Gorilla_gorilla_gorilla~GCF_000151905.2_gorGor4|NW_017523712.1_10718-10783_3349
TCACCCAGGAGACA-GACCCTTGTCTGTGATCTGCCTA-A-GGGGCATTGTGATATCATAACTCTGCAC
>Gorilla_gorilla_gorilla~GCF_000151905.2_gorGor4|NW_017523712.1_12676-12740_3350
CACCCAGGTGACA-GGCCCTTGTC--TGATCTGACTA-AGGGGGCATTGTGACTTCATAACTCTGCACT
>Gorilla_gorilla_gorilla~GCF_000151905.2_gorGor4|NW_017523783.1_352-420_3351
TCACCCAGGTGACAGACCATT-GCCTGTGATCTGCCTA-AGGGGGCATTGTGACATCATAACTTTGCACTG
>Gorilla_gorilla_gorilla~GCF_000151905.2_gorGor4|NW_017523815.1_911-979_3352
TCCCCCAGGGGAAAGGCCCTT-GTCTGTGATCTGCCTA-AGGGGGCATTGTGACATCATAAGTCTGCACTG
>Gorilla_gorilla_gorilla~GCF_000151905.2_gorGor4|NW_017523815.1_1820-1883_3353
CAGGGGAAAGGCCCTT-GTCTGTGATCTGCCTA-AGGGGGCATTGTGACATCATAAATCTGCACTG
>Gorilla_gorilla_gorilla~GCF_000151905.2_gorGor4|NW_017523815.1_2099-2162_3354
CAGGGGAAAGGCCCTT-GTCTGTGATCTGCCTA-AGGGGGCATTGTGACATCATAAATCTGCACTG
>Gorilla_gorilla_gorilla~GCF_000151905.2_gorGor4|NW_017523815.1_5454-5517_3355
CAGGGGAAAGGCCCTT-GTCTGTGATCTGCCTA-AGGGGGCATTGTGACATCATAAATCTGCACTG
>Gorilla_gorilla_gorilla~GCF_000151905.2_gorGor4|NW_017523815.1_7831-7894_3356
CAGGGGAAAGGCCCTT-GTCTGTGATCTGCCTA-AGGGGGCATTGTGACATCATAAATCTGCACTG
>Gorilla_gorilla_gorilla~GCF_000151905.2_gorGor4|NW_017523815.1_9162-9228_3357
TCACCCTGGTGACAGACCCTT-CTCTGTAATCTGCCTA-AGGGGGCATTGTGACATAATAATTCTGCAC
>Gorilla_gorilla_gorilla~GCF_000151905.2_gorGor4|NW_017523840.1_3356-3418_3358
CCATGGTGA-AAGACCCTTGTCTGTTATCTGCCTA-AGGGGGCATTGTGATATCATAACTCTGCA
>Gorilla_gorilla_gorilla~GCF_000151905.2_gorGor4|NW_017523840.1_6276-6341_3359
TCACCCAGGTGACAGAACCTC-GTCTGTGGTCTGCCTA-AGGGGGCATTGTGACATAACTCTGCACTG
>Gorilla_gorilla_gorilla~GCF_000151905.2_gorGor4|NW_017523840.1_8641-8706_3360
TCACCCAGGTGACAGGCGCTT-GTCTGTGATC-GCCGTA-AGGGGGCATTGTGACATCATAAGTCTGCA
>Gorilla_gorilla_gorilla~GCF_000151905.2_gorGor4|NW_017523840.1_9204-9269_3361
CCCAGGTGACAGGCCCTT-GTCTTTGATATGCCTA-AGGGGGCATTGTGACATCATAAGTCTGCACTG
>Gorilla_gorilla_gorilla~GCF_000151905.2_gorGor4|NW_017523918.1_791-857_3362
CACCCAGGTGA-CCGACCCTTCTCTGTGAACTGCCTA-AGGGGGCATTGTGACTTCATAACTCTGCACT
>Gorilla_gorilla_gorilla~GCF_000151905.2_gorGor4|NW_017523930.1_707-775_3363
TCACCCATGTGACAGGCCCTT-GAATGTGATCTGCCTA-AGGGGGCATTGAGACATCATAAATCTGCACTG
>Gorilla_gorilla_gorilla~GCF_000151905.2_gorGor4|NW_017523930.1_2107-2174_3364
CACCCAGGTGACA-GGCCGTTGGCTTTGATCTGCCTA-AGGGGGCATTGTGACTTCATAACTCTGCACTG
>Gorilla_gorilla_gorilla~GCF_000151905.2_gorGor4|NW_017523930.1_2176-2241_3365
TCACCCAGGTGAAAGACCCTT-GTCTGTGATCTGCCCAC-GGGGGCATTGTGACATCACAACTCTGCA
>Gorilla_gorilla_gorilla~GCF_000151905.2_gorGor4|NW_017523944.1_1549-1617_3366
TCCCCCAGGGGAAAGGAAC-TT-GTCTGTGATCTGCCTA-AGGGGGCATTGTGACATCATAAATCTGCACTG
>Gorilla_gorilla_gorilla~GCF_000151905.2_gorGor4|NW_017523952.1_451-519_3367
TCTCCCAGGTGAGAGACCCTT-GTCTGTGAACTGCCTA-AGGGGGCATTGTGACATCATAAATCTGCACTG
>Gorilla_gorilla_gorilla~GCF_000151905.2_gorGor4|NW_017523952.1_591-659_3368
TCACCCAGGTGAAGGACCCTT-GTCTGTGATCTGCCTA-AGGGGGCATTGTGACATCACAACTCTGCACTG
>Gorilla_gorilla_gorilla~GCF_000151905.2_gorGor4|NW_017523952.1_1360-1428_3369
TCACCCAGGTGACAGACTCTT-GTCTGTGATCTGCCT-AAGGGGGCGTTGTGACATCATAAATCTGCACTG
>Gorilla_gorilla_gorilla~GCF_000151905.2_gorGor4|NW_017523952.1_1990-2058_3370
TCACCCAGGTGACAGACCCTG-GTCTCTGATCTGTCCA-AGAGGGCATTGTGACATCATAAGTCTGCACTG
>Gorilla_gorilla_gorilla~GCF_000151905.2_gorGor4|NW_017523952.1_2130-2198_3371
TCACCCAGGTGAGAGACCCTT-GTCTGTGATCTGCCTAG-GGGGGCATTGTGACATCACAACTCTGCACTG
>Gorilla_gorilla_gorilla~GCF_000151905.2_gorGor4|NW_017524019.1_369-437_3372
TCACCCAGATGACAGACCCTT-GACTTTGACCTGCCTA-AGGGGGCATTGTGACATCATAAATCTGCACTG
>Gorilla_gorilla_gorilla~GCF_000151905.2_gorGor4|NW_017524019.1_1836-1904_3373
TCTCCTAGGTGACAGACCCTT-GTCTGTGATCTGCCTA-AGGGGGCATTGTGACATCATAAATCTGCACTG
>Gorilla_gorilla_gorilla~GCF_000151905.2_gorGor4|NW_017524065.1_4026-4094_3374
TCACCAAGGTGAGAAACCATT-GTCTGTGATCTGCCT-AAGGGGGCGTTGTGACATCATAAATCTGCACTG
>Gorilla_gorilla_gorilla~GCF_000151905.2_gorGor4|NW_017524065.1_4724-4791_3375
CACCCAGGTGACAGACCCTT-GTCTTTGATCTGCCTA-AGGGGGCATTGTGACATCATAAGTCTGCACTG
>Gorilla_gorilla_gorilla~GCF_000151905.2_gorGor4|NW_017524065.1_8152-8220_3376
TCACCCAGGAGACAGATCCTT-GTCTGTGATTTGCCTA-ATTGGGCATTGTGACATCATAAGTCTGCACTG
>Gorilla_gorilla_gorilla~GCF_000151905.2_gorGor4|NW_017524065.1_8292-8358_3377
ACCAACGTGAGAAACCATT-GTCTGTGATCTGCCT-AAGGGGGCGTTGTGACATCATAAATCTGCACTG
>Gorilla_gorilla_gorilla~GCF_000151905.2_gorGor4|NW_017524065.1_11018-11083_3378
CACCCAGGTGA-CCGACCCTTGTCTGTGAACTGCCTA-A-TGGGCATTGTGACTTCATAACTCTGCACT
>Gorilla_gorilla_gorilla~GCF_000151905.2_gorGor4|NW_017524065.1_11086-11152_3379
ACCAAGGTGAGAGACCATT-CTCTGTGATCTGCCTAAAGGGGC-GTTGTGACATCATAAATCTGCACTG
>Gorilla_gorilla_gorilla~GCF_000151905.2_gorGor4|NW_017524065.1_11295-11363_3380
TCACCCAGGAGACAGATCCTT-GTCTGTGATTTGCCTA-ATTGGGCATTGTGACATCATAAGTCTGCACTG
>Gorilla_gorilla_gorilla~GCF_000151905.2_gorGor4|NW_017524114.1_718-782_3381
ACCCAGGTGACAGACCCTT-GTCTGTTATCTGCCTA-AGGGGGCATTGTGACATCATAAATCTGCAC
>Gorilla_gorilla_gorilla~GCF_000151905.2_gorGor4|NW_017524114.1_926-992_3382
CACCCA-GTGACA-GGCCGTTGTCTGTGATCTGCCTA-ACGGGGCATTGTGACTTCATAACTCTGCACTG
>Gorilla_gorilla_gorilla~GCF_000151905.2_gorGor4|NW_017524114.1_1136-1202_3383
ACCCAGGTGACGTACCCTT-GACTGTAATCTGCCT-TAGGTGGCATTGTGACATCACAACTCTGCACTG
>Gorilla_gorilla_gorilla~GCF_000151905.2_gorGor4|NW_017524216.1_2297-2363_3384
ACCCAGGTGACAGGC-CCTTGTCTGTGATCTGCCTA-AGGGGGCATTGTGACATCATAAATCTGCACTG
>Gorilla_gorilla_gorilla~GCF_000151905.2_gorGor4|NW_017524216.1_2784-2848_3385
TCACCCAGGTGACAGACCTTT-GTCTTTGATCTGCC-AT--GGGGCATTGTGACATCATAAGTCTGCAC
>Gorilla_gorilla_gorilla~GCF_000151905.2_gorGor4|NW_017524216.1_3830-3898_3386
TCACCCAGGTGACAGACACTT-GACTTTCATCTGCCTA-AGAGGGCATTGTGACATCACAACTCTGCACTG
>Gorilla_gorilla_gorilla~GCF_000151905.2_gorGor4|NW_017524216.1_4389-4457_3387
TCACTCAGGTGACAGACCCTT-GTCTTCGATCTCCTTA-AGTGGGCATTGTGACATCACAACTCTGCACTG
>Gorilla_gorilla_gorilla~GCF_000151905.2_gorGor4|NW_017524216.1_13332-13399_3388
TCACCCAGGTGACAGACTCTT-GTCTGTGATCTGCCTA-A-GGGGCATTGTGACATCATAAGTCTGCACTG
>Gorilla_gorilla_gorilla~GCF_000151905.2_gorGor4|NW_017524216.1_19057-19125_3389
TCACCCAGGTGACAGAAACTC-GACTTTCATCTGCCTA-AGAGGGCATTGTGACATCACAACTCTGCACTG
>Gorilla_gorilla_gorilla~GCF_000151905.2_gorGor4|NW_017524256.1_2230-2297_3390
CACCGAGGTGACTGATCCTT-GTCTTTGATCTGCCTAAA-GGGGCATTGTGACATCATAAATCTGCACTG
>Gorilla_gorilla_gorilla~GCF_000151905.2_gorGor4|NW_017524256.1_4399-4467_3391
TCACCAAGGTGAGAGACCATT-GTCTGTGATCTGCCTAATAGGGC-GTTGTGACATCATAAATCTGCACTG
>Gorilla_gorilla_gorilla~GCF_000151905.2_gorGor4|NW_017524304.1_2344-2405_3392
GGTGACA-TACCGTTGTCTGTGATCTGCTTA-AGGGGGCATTGTGACATCATAAACTTGCACTG
>Gorilla_gorilla_gorilla~GCF_000151905.2_gorGor4|NW_017524330.1_736-802_3393
ACCAAGGTGAGAGACCATTC-TCTGTGATCTCCCTAAAGGGGC-GTTGTGACATCATAAATCTGCACTG
>Gorilla_gorilla_gorilla~GCF_000151905.2_gorGor4|NW_017524330.1_1436-1504_3394
TCACCCAGGAGACAGACCCTT-GTCTGTGATTTGCCTA-AGGGGGCATTGTGACATCATAAGTCTGCACTG
>Gorilla_gorilla_gorilla~GCF_000151905.2_gorGor4|NW_017524455.1_235-302_3395
CACCCATGTGACA-GAACCTTG-CTGTGATTTGCCTA-AGGGGGCATTGTGACTTCATAACTCTGCACTGA
>Gorilla_gorilla_gorilla~GCF_000151905.2_gorGor4|NW_017524455.1_513-578_3396
TCACCCAGGTGACAGACTCTT-TTTAGTGATCTGCCTA-AGGGGGCATTGTGACATCATAAATCTGCA
>Gorilla_gorilla_gorilla~GCF_000151905.2_gorGor4|NW_017524489.1_1281-1349_3397
TCACCAAGGTGAGAAACCATT-GTCTGTGATCTGCCTC-AGGGGGCGTTGTGACATCATAAATCTGCACTG
>Gorilla_gorilla_gorilla~GCF_000151905.2_gorGor4|NW_017524489.1_2680-2746_3398
TCACCCAGGTGACT-GACCGTTGTCTGTGATCCGCCTA-CGGGGGCATTGTGATATCATAACTCTGCAC
>Gorilla_gorilla_gorilla~GCF_000151905.2_gorGor4|NW_017524556.1_1502-1570_3399
TCACCCAGGAGACAGACCCTT-GTCTGTGACCAGTCTA-AGGGGGCATTGTGACATCACAACTCTGCACTG
>Gorilla_gorilla_gorilla~GCF_000151905.2_gorGor4|NW_017524582.1_913-979_3400
CACCGAGATGACA-GGCCCTTGTCGGTGAACTGCCTA-AAGGGGCATTGTGATATCATAACTCTGCACT
>Gorilla_gorilla_gorilla~GCF_000151905.2_gorGor4|NW_017524602.1_2445-2513_3401
TCACCCAGGTGACA-GACCCTTGTATTTGATCTGCCTA-AATGGGCATTGTGATATCATAACTCTGCACTG
>Gorilla_gorilla_gorilla~GCF_000151905.2_gorGor4|NW_017524678.1_453-521_3402
TCACGCAGGTGAGAGACCCTT-ATCTGTGATCTGCCTA-AGGGGGCATTGTGACATCATAAATCTGCACTG
>Gorilla_gorilla_gorilla~GCF_000151905.2_gorGor4|NW_017524678.1_1433-1501_3403
TCACCCAGGTGACA-GGCCCTTGTCTGTGATCTGCCTA-AGGGGGCATTGTGACTTCATAACTCTGCACTG
>Gorilla_gorilla_gorilla~GCF_000151905.2_gorGor4|NW_017524678.1_1503-1571_3404
TCACCCAGGTGACA-GGCCCTTGTCTGTGATCTGCCTA-AGGGGGCATTGTGACTTCATAACTCTGCACTG
>Gorilla_gorilla_gorilla~GCF_000151905.2_gorGor4|NW_017524678.1_1922-1988_3405
ACCCAGGTGACAGACCCTTC-TCTGTGATCTGCCTA-AGTGGGCATTGTGACATCATAAGTCTGCACTG
>Gorilla_gorilla_gorilla~GCF_000151905.2_gorGor4|NW_017524678.1_2206-2269_3406
CACCCAGGTGACA-TAACTTTGTCTGTGATCTGCCTA-AGGGGGCATTGTGACATCATACCTCTGC
>Gorilla_gorilla_gorilla~GCF_000151905.2_gorGor4|NW_017524678.1_2973-3038_3407
ACCCAGGTGACAGACGCTT-GTGTGCGAACTGCCTA-ACGGGGCATTGTGACATCATAACTTTGCACT
>Gorilla_gorilla_gorilla~GCF_000151905.2_gorGor4|NW_017524678.1_3323-3391_3408
TCACCCAGGTGACA-AACCCTTGTCTGTGATCTGCCTA-AGGGGGCATTGTGACTTCATAACTCTGCACTG
>Gorilla_gorilla_gorilla~GCF_000151905.2_gorGor4|NW_017524678.1_3813-3880_3409
TCACTCAGGTGACAGACCCTT-GTCTGTGAACTGCCTA-A-GGGGCATTGTGACATCATACCTCTGCACTG
>Gorilla_gorilla_gorilla~GCF_000151905.2_gorGor4|NW_017524678.1_4092-4158_3410
ACCCAGGTGACGTACCCTT-GACTGTGATGTGCCTA-AGGTGGCATTGTGACATCACAACTCTGCACTG
>Gorilla_gorilla_gorilla~GCF_000151905.2_gorGor4|NW_017524678.1_5351-5419_3411
TCACCCAGGTGACA-GGCCCTTGTCTGTGATCTGCCTA-AGGGGGCATTGTGACTTCATAACTCTGCACTG
>Gorilla_gorilla_gorilla~GCF_000151905.2_gorGor4|NW_017524678.1_6125-6188_3412
CACCCAGGTGACA-TAACTTTGTCTGTGATCTGCCTA-AGGGGGCATTGTGACATCATACCTCTGC
>Gorilla_gorilla_gorilla~GCF_000151905.2_gorGor4|NW_017524682.1_1504-1572_3413
TCACCCAGGTGACAGGCC-CTGCCCTTTAATCTGAC-AAAGGTGGCATTGTGACATCATAAATCTGCACTG
>Gorilla_gorilla_gorilla~GCF_000151905.2_gorGor4|NW_017524682.1_1714-1782_3414
TCACCCAGGTGACAGGCTC-TTCTATTTGATCTTCATA-AGGCGGCATTGTGACATCACAACTCTGCACTG
>Gorilla_gorilla_gorilla~GCF_000151905.2_gorGor4|NW_017524752.1_556-624_3415
TCACCCAGGTGACAGACCCTT-GTCTCTGAACTGCCTA-AGGGGGCATTGTGACATCATAACTTTGCACTG
>Gorilla_gorilla_gorilla~GCF_000151905.2_gorGor4|NW_017524752.1_698-764_3416
ACCCATGTGACAGA-TCTTTGTCTGTGATCTACCTA-AGGGGGCATTGTGACATCACAACTCTGCACTG
>Gorilla_gorilla_gorilla~GCF_000151905.2_gorGor4|NW_017524826.1_1723-1791_3417
TCACCAAGGTGACAGACCCTT-GTCTGTGATCTGCCTA-AGGGGGCATTGTGACATCATAAGTCTGCACTG
>Gorilla_gorilla_gorilla~GCF_000151905.2_gorGor4|NW_017524826.1_5152-5220_3418
TCACCAAGGTGACAGACCATT-GTCTGTGATCTGTCTAAA-TGGGCGTTGTGACATCATAAATCTGCACTG
>Gorilla_gorilla_gorilla~GCF_000151905.2_gorGor4|NW_017524826.1_5432-5486_3419
GGCCCTTGTCTGCGATCTCCCT-GAGGTGGCATTGTGACTTCATAACTCTGCACTG
>Gorilla_gorilla_gorilla~GCF_000151905.2_gorGor4|NW_017524855.1_1126-1194_3420
TCACCCAGGTGACAGACCCTT-GTCTGTCATCTGCCTA-AGGGGGCATTGTGACATCATAAGTCTGCACTG
>Gorilla_gorilla_gorilla~GCF_000151905.2_gorGor4|NW_017524855.1_1405-1473_3421
TCACCCAGGTGACAGACC-CTTGACTGTGAACTGCCTA-AGGGGGCATTGTGACATCATACCTCTGCACTG
>Gorilla_gorilla_gorilla~GCF_000151905.2_gorGor4|NW_017524870.1_2651-2718_3422
CACCCAGGTGAGAGGCCCTT-GTCTTTGATCTGCCTA-AGGGGGCATTGTGACATCATAAGTCTGCACTG
>Gorilla_gorilla_gorilla~GCF_000151905.2_gorGor4|NW_017524870.1_3074-3138_3423
CAATGTCACAAG-TCCTTGTCTCTGATCTGCCTA-AGGAGGCATTGTGACATCATAAATCTGCACTG
>Gorilla_gorilla_gorilla~GCF_000151905.2_gorGor4|NW_017524910.1_955-1022_3424
CACCCAGGTGACACACCCTT-GTCTTTGATCTGCCTA-AGGGGGCATTGTGACATCATAAGTCTGCACTG
>Gorilla_gorilla_gorilla~GCF_000151905.2_gorGor4|NW_017524910.1_3963-4028_3425
CCATGGTGA-AAGACCATTTTCTGTGATCTGCCTA-AGGGGGCATTGTGACATCATACCTCTGCACTG
>Gorilla_gorilla_gorilla~GCF_000151905.2_gorGor4|NW_017524941.1_1707-1775_3426
TCACCAAGGTGAGAAACCATT-GTCTGTGATCTGCCT-AAGGGGGCGTTGTGACATCATAAATCTGCACTG
>Gorilla_gorilla_gorilla~GCF_000151905.2_gorGor4|NW_017524941.1_2125-2192_3427
TCACCCAGGTGACAGACTCTT-GTCTGTGATCTGCCTA-A-GGGGCATTGTGACATCATAAGTCTGCACTG
>Gorilla_gorilla_gorilla~GCF_000151905.2_gorGor4|NW_017524941.1_2404-2470_3428
TCACCCAGGTGACT-GACCGTTGTCTGTGATCTGCCTAC-GGGGGCATTGTGATATCATAACTCTGCAC
>Gorilla_gorilla_gorilla~GCF_000151905.2_gorGor4|NW_017524949.1_164-227_3429
CACCCAGGTGACAGACTCTT-GTCTGTGATCTGCCTA-AGGGGGCATTGTGACATCACAACTCTGC
>Gorilla_gorilla_gorilla~GCF_000151905.2_gorGor4|NW_017524949.1_579-643_3430
CCAGGTGACGTACCCTT-GACTGTGATCTGCCTA-AGGTGGCATTGTGACATCACAACTCTGCACTG
>Gorilla_gorilla_gorilla~GCF_000151905.2_gorGor4|NW_017524957.1_1447-1515_3431
TCACCCAGGTGACAGACCCTT-GTCTGTGATCTGCCTA-AGGGGGCATTGGGATATCATAACTCTGCCCTG
>Gorilla_gorilla_gorilla~GCF_000151905.2_gorGor4|NW_017525070.1_2004-2072_3432
TCACCCAGGTAACA-GACCCTTCTCTGTGATCTGCCTA-AGGGGGCATTGTGATATCATAACTCTGCACTG
>Gorilla_gorilla_gorilla~GCF_000151905.2_gorGor4|NW_017525070.1_2145-2212_3433
CACCAAGGTGAGATACCATT-GTCTGTGATCTGCCT-AAGGTGGCGTTGTGACATCATAAATCTGCACTG
>Gorilla_gorilla_gorilla~GCF_000151905.2_gorGor4|NW_017525111.1_2196-2264_3434
TCACCCAGGTGACA-GACACTTTTCCGTGATCTGCCTA-ATGTGGCATTGTGACATCATACCTCTGCACTG
>Gorilla_gorilla_gorilla~GCF_000151905.2_gorGor4|NW_017525118.1_183-249_3435
ACCCAGGTGAGAGGCTGC-GGTCTGTGATCTGCCTA-AGGGGGCATTGTGACATCATAAATCTGCACTG
>Gorilla_gorilla_gorilla~GCF_000151905.2_gorGor4|NW_017525127.1_288-356_3436
TCACCAAGGTGACAGACCATT-GTCTGTGATCTGCCT-AAGTGGGCGTTGTGACATCATAAATCTGCACTG
>Gorilla_gorilla_gorilla~GCF_000151905.2_gorGor4|NW_017525127.1_1249-1317_3437
TCACCCAGGTGACAGACCCTTC-TCTGTGATCTGCCTA-AGGGGGCATTGTGACATCATAAGTCTGCACTG
>Gorilla_gorilla_gorilla~GCF_000151905.2_gorGor4|NW_017525148.1_319-387_3438
TCACCAAGGTGACACACCGTT-GCCTTTGATCTGCCTA-AGGGGGCATTGTGACATCATAAGTCTGCACTG
>Gorilla_gorilla_gorilla~GCF_000151905.2_gorGor4|NW_017525148.1_808-876_3439
TCACCCAGGTGAC-TGACCCTTGTCTGTGAACTGCGTA-AGGGGGCATTGTGACATCATAAATCTGCACTG
>Gorilla_gorilla_gorilla~GCF_000151905.2_gorGor4|NW_017525196.1_892-960_3440
TCACCCAGGTTGCAGACCCTT-GTCTGTGATCTCCCTA-AGGGGGCATTGTGACATCATAAATCTGCACTG
>Gorilla_gorilla_gorilla~GCF_000151905.2_gorGor4|NW_017525237.1_989-1054_3441
TCACCCACGTGACAGATTCTT-GTCTGTGATCTGCCTA-A-GGGGCATTGTGACATCATAAGTCTGCAC
>Gorilla_gorilla_gorilla~GCF_000151905.2_gorGor4|NW_017525327.1_2067-2121_3442
GGCGCATGCCTGTGATCAGCCTA-AGGGGGCATTGTGACTTCATAACTCTGCACTG
>Gorilla_gorilla_gorilla~GCF_000151905.2_gorGor4|NW_017525327.1_4654-4708_3443
GGCCCTAGCCTGTCATCTGCCT-CAGTGGGCATTGTGATATCATAACTCTGCACTG
>Gorilla_gorilla_gorilla~GCF_000151905.2_gorGor4|NW_017525366.1_3136-3203_3444
TCACCCTGGAGACAGACCCTT-CTCTGTGATCTGCCTA-A-GGGGCATTGTGACATCATAAGTCTGCACTG
>Gorilla_gorilla_gorilla~GCF_000151905.2_gorGor4|NW_017525366.1_3836-3898_3445
CAGGTGGCAATCCCTT-GTCTGTGATCTGCCTA-A-GGGGCATTGTGACATCATAAGTCTGCACTG
>Gorilla_gorilla_gorilla~GCF_000151905.2_gorGor4|NW_017525366.1_4879-4947_3446
TCACCCACATGACAGACACTT-GTCTGTGATCTGCCTA-ATGGGGCATTGTGACATCATAATTTTGCACTG
>Gorilla_gorilla_gorilla~GCF_000151905.2_gorGor4|NW_017525366.1_5369-5438_3447
TCACCCAGGTGACAGACCATTTGTCTGTGATCTGCCTA-AGGGGGCATTGTGACATCACAACTCTGCACTG
>Gorilla_gorilla_gorilla~GCF_000151905.2_gorGor4|NW_017525377.1_1948-2016_3448
TCACCAAGGTGAGAAACCATT-GTCTGTGATCTGCCTAAAGGGGC-GTTGTGACATCATAAATCTGCACTG
>Gorilla_gorilla_gorilla~GCF_000151905.2_gorGor4|NW_017525377.1_2157-2224_3449
TCACCCAGGTGACAGACCATT-GTCTGCGATCTGCCTA-A-GGGGCATTGTGACATCATAAATCTGCACTG
>Gorilla_gorilla_gorilla~GCF_000151905.2_gorGor4|NW_017525430.1_218-285_3450
TCACCCAGGTGACAGACTCTT-GTCTGTGATCTGCCTA-A-GGGGCATTGTGACATCATAAGTCTGCACTG
>Gorilla_gorilla_gorilla~GCF_000151905.2_gorGor4|NW_017525465.1_2380-2443_3451
ACCCAGGTGACA-GACCCTTGTCTGTGATCTGCCTA-AGGGGGCATTGTGATATCATAACTCTGCA
>Gorilla_gorilla_gorilla~GCF_000151905.2_gorGor4|NW_017525544.1_216-284_3452
TCACCCATGTGACAGGCCCTT-GAATGTGGTCTGCCTA-AGGGGGCATTGAGACATCATAAATCTGCACTG
>Gorilla_gorilla_gorilla~GCF_000151905.2_gorGor4|NW_017525556.1_600-666_3453
TCCCCCAGGTGATAGAACCC-TCTCTGTGATCTGCCTA-AGGGGGCATTGTGACTTCATAACTCTGCAC
>Gorilla_gorilla_gorilla~GCF_000151905.2_gorGor4|NW_017525556.1_3957-4025_3454
TCACCCACGTGACAGACCCTT-GTGTGTGATCTGCCTA-AGGGGGCATTGTGACATCACAACTCTGCACTG
>Gorilla_gorilla_gorilla~GCF_000151905.2_gorGor4|NW_017525556.1_4586-4654_3455
CAGCCAGGTGACAGACGCTT-GTCTGTGATCTGCCTAAGGGGGGCATTGTGACATCATAAGTCTGCACTG
>Gorilla_gorilla_gorilla~GCF_000151905.2_gorGor4|NW_017525561.1_238-306_3456
TCACCCAGGTGACAGACCCTTC-TCTGTGAACTGCCTA-AGGGGGCATTGTGACATCATAAGTCTGCACTG
>Gorilla_gorilla_gorilla~GCF_000151905.2_gorGor4|NW_017525565.1_1946-2014_3457
TCACCAAGGTGGGAAACCATT-GTCTGTGATCTGCCT-AAGGGGGCGTTGTGACATCATAAATCTGCACTG
>Gorilla_gorilla_gorilla~GCF_000151905.2_gorGor4|NW_017525588.1_2250-2312_3458
AGGTGACAGACCCTT-GTCTGTGATCAGCCT-AAGGGGGCGTTGTGACATCATAAATCTGCACTG
>Gorilla_gorilla_gorilla~GCF_000151905.2_gorGor4|NW_017525588.1_3515-3581_3459
TCACACAGGTGACAGACCCTT-GTCTGTGATCTCCCTA-TGGGGGCATTGTGACATCATAAATCTGCAC
>Gorilla_gorilla_gorilla~GCF_000151905.2_gorGor4|NW_017525588.1_5189-5257_3460
TCACCGAGGTGA-CCGGCCCTTGTGTGTGATATGCCTA-AAGGGGCATTGTGATATCATAACTCTGCACTG
>Gorilla_gorilla_gorilla~GCF_000151905.2_gorGor4|NW_017525588.1_5469-5537_3461
TCACCCAGGTGACAGGCC-CTGCCCTTTAATCTGAC-AAAGGTGGCATTGTGACATCATAAATCTGCACTG
>Gorilla_gorilla_gorilla~GCF_000151905.2_gorGor4|NW_017525591.1_1615-1683_3462
TCACGAAGGTGACAGAATATT-TTCTGTGATATGCCTA-AGGAGGCATTGTGACATCATAAATCTGCACTG
>Gorilla_gorilla_gorilla~GCF_000151905.2_gorGor4|NW_017525591.1_5818-5884_3463
ACCCAGGTGACA-GACCGTTGCCTTTGATCTGACTA-AAGGGGCATTGTGATATCATAACTCTGCACTG
>Gorilla_gorilla_gorilla~GCF_000151905.2_gorGor4|NW_017525591.1_6870-6936_3464
TCACCCAGGTGATA-GACCCTTCTCTGCGATCTGCCTA-AGGGGGCATTGTGACTTCATAACTCTGCAC
>Gorilla_gorilla_gorilla~GCF_000151905.2_gorGor4|NW_017525648.1_309-375_3465
CACCCAGGTGACAGGTCCTT-TTCTGTGATCAGCC-AAATGGGGCATTGTGACATCATAAGTCTGCACT
>Gorilla_gorilla_gorilla~GCF_000151905.2_gorGor4|NW_017525704.1_200-268_3466
TCACACAGGTGACAGACCATT-GTCTGTGATCTGCCTA-AGGGGGCATTGTGACATCATAAATCTGCACTG
>Gorilla_gorilla_gorilla~GCF_000151905.2_gorGor4|NW_017525737.1_91-159_3467
TCACCAAGGTGAGAAACCATT-GTCTGTGATCTGCCTA-AAGGGGCGTTGTAACAACATAAATCTGCACTG
>Gorilla_gorilla_gorilla~GCF_000151905.2_gorGor4|NW_017525737.1_718-785_3468
TCACCCAGGTGACAGACTCTT-GTCTGTGATCTGCCTA-A-GGGGCATTGTGACATCATAAGTCTGCACTG
>Gorilla_gorilla_gorilla~GCF_000151905.2_gorGor4|NW_017525737.1_1415-1483_3469
TCACCAAGGTGAGAAACCATT-GTCTGTGATCTGCCTT-AGGGGGCGTTGTGACATCATAAATCTGCACTG
>Gorilla_gorilla_gorilla~GCF_000151905.2_gorGor4|NW_017525737.1_1695-1763_3470
TCACCAAGGTGAGAAACCATT-GTCTGTGATCTGCCTA-AAGGGGCGTTGTAACAACATAAATCTGCACTG
>Gorilla_gorilla_gorilla~GCF_000151905.2_gorGor4|NW_017525737.1_2392-2459_3471
TCACCCAGGTGACAGACTCTT-GTCTGTGATCTGCCTA-A-GGGGCATTGTGACATCATAAGTCTGCACTG
>Gorilla_gorilla_gorilla~GCF_000151905.2_gorGor4|NW_017525795.1_590-658_3472
TCACCCAGGTGACAGACCCTT-GTCTGTGATCTGCCTA-AGGGGGCATTGGGATATCATAACTCTGCCCTG
>Gorilla_gorilla_gorilla~GCF_000151905.2_gorGor4|NW_017525795.1_3067-3134_3473
TCACCCACGTGACAGGCCATT-GTTTGTAACCTGCCTA-AGGGGGCATTGTGACATCACAACTCTGCACT
>Gorilla_gorilla_gorilla~GCF_000151905.2_gorGor4|NW_017525795.1_3418-3485_3474
CACCCAGGTGGCAGACCCTT-GAATTTGATCTGCCTA-AGGGGGCATTGTGACATCATAAATCTGCACTG
>Gorilla_gorilla_gorilla~GCF_000151905.2_gorGor4|NW_017525795.1_3632-3695_3475
CAGGTGACAGACCCTTT-TCTGTGATCTGCCTA-AGGGGGCATTGTGACATCACAACTCTGCACTG
>Gorilla_gorilla_gorilla~GCF_000151905.2_gorGor4|NW_017525821.1_1639-1704_3476
TCACCCACGTGACAGATTCTT-GTCTGTGATCTGCCTA-A-GGGGCATTGTGACATCATAAGTCTGCAC
>Gorilla_gorilla_gorilla~GCF_000151905.2_gorGor4|NW_017525837.1_507-575_3477
TCACCCAGGTGACAGACCCTT-GTCTGTGATCTGCCTA-AGGGGGCATTGTGACATCATAAGTCTGCACTG
>Gorilla_gorilla_gorilla~GCF_000151905.2_gorGor4|NW_017525837.1_1348-1413_3478
TCACCCAGGTGACAGGCAATT-GTCTGCGATCTGCCT-TAGGGGGCATTGTGACATCATAACTTTGCA
>Gorilla_gorilla_gorilla~GCF_000151905.2_gorGor4|NW_017525837.1_7778-7845_3479
TCACTCTGGAGACAGACCCTTTG-CTGTGATCTGCCTA-A-GGGGCATTGTGACATCATAAGTCTGCACTG
>Gorilla_gorilla_gorilla~GCF_000151905.2_gorGor4|NW_017525864.1_1303-1370_3480
TCACCCAGTTGACTGTCCCTT-GTCTGTGATCTGCCTA-A-GGGGCATTGTGACATCATAAGTCTGCACTG
>Gorilla_gorilla_gorilla~GCF_000151905.2_gorGor4|NW_017525864.1_1652-1720_3481
TCACCCAGGTGACAGACCCTT-GTCTGTGATCTGCCTA-AGGGGGCATTGTGACATCACAACTCTGCACTG
>Gorilla_gorilla_gorilla~GCF_000151905.2_gorGor4|NW_017525864.1_2214-2276_3482
CCTGGTTACAGACCATT-GTCCAATATCTGCCTA-AGGGGGCATTGTGACATCACAACTCTGCAC
>Gorilla_gorilla_gorilla~GCF_000151905.2_gorGor4|NW_017525920.1_626-692_3483
ACCCAGGTGACAGACCCTT-GTCTGTGATCTGCCTA-AGGGGGCATTGTGACATCATAAGTCTGCACTG
>Gorilla_gorilla_gorilla~GCF_000151905.2_gorGor4|NW_017525991.1_2334-2400_3484
TCACCCAACTGACAGGCC-CTGGTCTGTGATCTGCCTA-AGGGGGCATTGTGACATCACAACTCTGCAC
>Gorilla_gorilla_gorilla~GCF_000151905.2_gorGor4|NW_017525991.1_2892-2959_3485
TCACCCAGGTGACAGACCCTT-GTCTGTGAGCTGCCTA-A-AGGGCATTGTGACATCATGATTCTGCACTG
>Gorilla_gorilla_gorilla~GCF_000151905.2_gorGor4|NW_017525991.1_4640-4706_3486
ACCCAGGTGACAGGC-CCTTGTCTGTGATCTGCCTA-AGGGGGCATTGTGACATCATAAATCTGCACTG
>Gorilla_gorilla_gorilla~GCF_000151905.2_gorGor4|NW_017525991.1_6666-6734_3487
TCACCCAGGTGACAGGCC-CTGCCCTTTAATCTGAC-AAAGGTGGCATTGTGACATCATAAATCTGCACTG
>Gorilla_gorilla_gorilla~GCF_000151905.2_gorGor4|NW_017526024.1_2965-3031_3488
ACCCAGGTGACA-CACCCTTGTCTTTCATCTGCCTA-AGGGGGCATTGTGATATCATAACTCTGCACTG
>Gorilla_gorilla_gorilla~GCF_000151905.2_gorGor4|NW_017526040.1_252-319_3489
TCACAAAGGTGACAGTCCCTT-GTCTGTGATCTGCCTA-AGGGGGCATTGTGACATCATAAATCTGCACT
>Gorilla_gorilla_gorilla~GCF_000151905.2_gorGor4|NW_017526044.1_825-893_3490
TCACCCAGTAGACAGATCCTT-GTCTGTGATTTGCCTA-ATTGGGCATTGTGACATCATAAGTCTGCACTG
>Gorilla_gorilla_gorilla~GCF_000151905.2_gorGor4|NW_017526044.1_1037-1102_3491
CCCAGGTGACAGACCCTT-GTCTTTGATCTGCCTA-AGGGGGCATTGTGACATCATAAGTCTGCACTG
>Gorilla_gorilla_gorilla~GCF_000151905.2_gorGor4|NW_017526044.1_1802-1866_3492
TCACGAAGGTGAGAAACCATT-GTCTGTGATCTGCCTA-AGGGGGCATTGTGACATCATAAATCTGC
>Gorilla_gorilla_gorilla~GCF_000151905.2_gorGor4|NW_017526044.1_2228-2289_3493
AGGTGACAGACCCTT-GTCT-TGATCTGCCTA-AGGGGGCATTGTGACATCATAAGTCTGCACTG
>Gorilla_gorilla_gorilla~GCF_000151905.2_gorGor4|NW_017526044.1_3202-3270_3494
TCACCCAGTAGACAGATCCTT-GTCTGTGATTTGCCTA-ATTGGGCATTGTGACATCATAAGTCTGCACTG
>Gorilla_gorilla_gorilla~GCF_000151905.2_gorGor4|NW_017526089.1_818-884_3495
TCACCCAGGTGACAGACCCCA-GTCTGTGATCTGCTTA-AGGGGGCATTGTGATATCATAACTCTGCAC
>Gorilla_gorilla_gorilla~GCF_000151905.2_gorGor4|NW_017526089.1_2215-2283_3496
TCACCCAGATGACA-GGCTC-TGGCATTTGATCTGCCTA-AGGGGGCATTGTGATATCATAACTCTGCACTG
>Gorilla_gorilla_gorilla~GCF_000151905.2_gorGor4|NW_017526089.1_2913-2979_3497
ACCCAGGTGACA-GGCCC-TGCCCTTTCATCTGCCTA-AGGGGGCATTGTGATATCATAACTCTGCACTG
>Gorilla_gorilla_gorilla~GCF_000151905.2_gorGor4|NW_017526089.1_2983-3050_3498
CACCCAGGTGACATGCTC-TGGCATTTGATCTGCCTA-AGGGGGCATTGTGACATCATAAGTCTGCACTG
>Gorilla_gorilla_gorilla~GCF_000151905.2_gorGor4|NW_017526089.1_3614-3681_3499
TCACCCAGGTGACAGACCCAT-GTCTGTGATCGGTGTA-AGGGGGCATTGTGACATCATAAATCTGCACT
>Gorilla_gorilla_gorilla~GCF_000151905.2_gorGor4|NW_017526129.1_847-913_3500
TCACCCAGGTGACA-GACCGTTGTCTGTGATCAGCCTA-AGGGGGCATTGTGATATCATAACTCTGCAC
>Gorilla_gorilla_gorilla~GCF_000151905.2_gorGor4|NW_017526167.1_4552-4614_3501
AGGTGACAGGCCCTT-GTCTGTGATCTGCCTA-AGGGGGCATTGTGACATCATAAATCTGCACTG
>Gorilla_gorilla_gorilla~GCF_000151905.2_gorGor4|NW_017526185.1_1932-1998_3502
CACCCAGGTGACAGGTCCTT-GTCTGTGATCAGCC-AAATGGGGCATTGTGACATCATAAGTCTGCACT
>Gorilla_gorilla_gorilla~GCF_000151905.2_gorGor4|NW_017526197.1_53-120_3503
TCACAAAGGTGACAGTCCCTT-GTCTGTGATCTGCCTA-AGGGGGCATTGTGACATCATAAATCTGCACT
>Gorilla_gorilla_gorilla~GCF_000151905.2_gorGor4|NW_017526197.1_1312-1379_3504
TCACCCAGGTGACA-GACTCTTGTCTGTGATCTTCCTA-A-GGGGCATTGTGATATCATAACTCTGCACTG
>Gorilla_gorilla_gorilla~GCF_000151905.2_gorGor4|NW_017526197.1_2434-2497_3505
CACCCAGGTGAC-TGATCCTTGTCTCTGATCTGCCTA-AGGGGGCATTGTGACATCATAAATCTGC
>Gorilla_gorilla_gorilla~GCF_000151905.2_gorGor4|NW_017526201.1_660-727_3506
TCACCCTGGAGACAGACCCTT-CTCTGTGATCTGCCTA-A-GGGGCATTGTGACATCATAAGTCTGCACTG
>Gorilla_gorilla_gorilla~GCF_000151905.2_gorGor4|NW_017526295.1_1555-1621_3507
TCACCCAGGTGACAGGCAATT-GCCTGTGATCTGCCTA-AGGGGGCATTGTGACATCACAACTCTGCAC
>Gorilla_gorilla_gorilla~GCF_000151905.2_gorGor4|NW_017526295.1_1764-1829_3508
CACCCAGGTGACAGGCCCTT-GTCTGTGATCTGCCTA-AGGGGGCATTGTGACATCATAAGTCTGCAC
>Gorilla_gorilla_gorilla~GCF_000151905.2_gorGor4|NW_017526295.1_2251-2319_3509
TCACCGAGGTGACAGACCCTT-GTCTGTGATCTGCGTA-AGGGGGCATTGTGACATCATAAATCTGCACTG
>Gorilla_gorilla_gorilla~GCF_000151905.2_gorGor4|NW_017526295.1_2323-2379_3510
GACAGGCCCTT-GTCTGTGATCTGCCTA-AGGGGGCATTGTGACATCATAAGTCTGCAC
>Gorilla_gorilla_gorilla~GCF_000151905.2_gorGor4|NW_017526334.1_898-961_3511
ACCC-AGTGACAGG-CCCTTGTCTGTGATCCGCCTA-AGGGGGCATTGTGACATCATAAATCTGCAC
>Gorilla_gorilla_gorilla~GCF_000151905.2_gorGor4|NW_017526334.1_2551-2619_3512
TCACTCAGGTGACAGGCC-CTGGCCTTTCATCTGCCTA-AGGTGGCATTGTGACATCATAAATCTGCACTG
>Gorilla_gorilla_gorilla~GCF_000151905.2_gorGor4|NW_017526349.1_2098-2165_3513
TCACCCAGGTGACAGACTCTT-GTCTGTGATCTGCCTA-A-GGGGCATTGTGACATCATAAGTCTGCACTG
>Gorilla_gorilla_gorilla~GCF_000151905.2_gorGor4|NW_017526352.1_2766-2834_3514
TCACCCAGGTGACAGACCCAT-GTCTGTGATCTGCCTA-AGGGGGCATTGTGACATCACAACTCTGCACTG
>Gorilla_gorilla_gorilla~GCF_000151905.2_gorGor4|NW_017526352.1_2977-3044_3515
CACCCAGGTGACA-GACCCTAGTCTTTGATCTGCCTA-AATTGGCATTGTGATATCATAACTCTGCACTG
>Gorilla_gorilla_gorilla~GCF_000151905.2_gorGor4|NW_017526352.1_4026-4094_3516
TCGCCCAGGTGACA-GACCCTAGTCTTTGATCTGCCTA-AATGGGCATTGTGATATCATAACTCTGCACTG
>Gorilla_gorilla_gorilla~GCF_000151905.2_gorGor4|NW_017526352.1_5286-5354_3517
TCACCCAGGTGACA-GACCCTAGTCTTTGATCTGCCTA-AATGGGCATTGTGATATCATAACTCTGCACTG
>Gorilla_gorilla_gorilla~GCF_000151905.2_gorGor4|NW_017526352.1_6056-6124_3518
TCGCCCAGGTGACA-GACCCTAGTCTTTGATCTGCCTA-AATGGGCATTGTGATATCATAACTCTGCACTG
>Gorilla_gorilla_gorilla~GCF_000151905.2_gorGor4|NW_017526352.1_10387-10451_3519
CACCCAGGTGGCA-GGCCCATGTC--TGATCTGACTA-AGGGGGCATTGTGACTTCATAACTCTGCACT
>Gorilla_gorilla_gorilla~GCF_000151905.2_gorGor4|NW_017526352.1_11154-11223_3520
TCACCCAGGTGACAGACA-TTGTTCTGTGATCTGCAAA-AGTGGGCATTGTGACATCATAAGTCTGCACTGA
>Gorilla_gorilla_gorilla~GCF_000151905.2_gorGor4|NW_017526352.1_11294-11363_3521
TCATCCAGGTGACAGAC-TTATTTCTGTGATCTG-CAAAAGTGGGCATTGTGACATCATAAGTCTGCACTGA
>Gorilla_gorilla_gorilla~GCF_000151905.2_gorGor4|NW_017526352.1_11504-11572_3522
TCACCCAGGTGACAGACATTTT-TCTTTGATCTGCCTA-AGTGGGCATTGTGACATCATAAGTCTGCACTG
>Gorilla_gorilla_gorilla~GCF_000151905.2_gorGor4|NW_017526352.1_12910-12971_3523
GGTGACAGGCCCTT-GTCAGTGATCTGCCTA-AGGGGGCATTGTGACATCATAAGTCTGCACTG
>Gorilla_gorilla_gorilla~GCF_000151905.2_gorGor4|NW_017526352.1_13183-13251_3524
TCACCCAGGTGACAGA-CATTTTTCTTTGATCTGCCTA-AGGGGGCATTGTGACATCATAAGTCTGCACTG
>Gorilla_gorilla_gorilla~GCF_000151905.2_gorGor4|NW_017526352.1_17786-17854_3525
TCACCCAGGTGAAAGACCCTT-GAATGAGATCTGCCTA-AGTGGGCATTGTGACATCATAAATCTGCACTG
>Gorilla_gorilla_gorilla~GCF_000151905.2_gorGor4|NW_017526352.1_22261-22329_3526
TCACCCAGGTGACAGACCCCT-GTCTGTGATCTGCCTA-AGGGGGCATTGTGACATCATAACTTTGCACTG
>Gorilla_gorilla_gorilla~GCF_000151905.2_gorGor4|NW_017526352.1_23935-24000_3527
TCATCCAGGTGACAGACT-CTTGTCTGTGATCTGCCTA-A-GGGGCATTGTGACATCATAAATCTGCAC
>Gorilla_gorilla_gorilla~GCF_000151905.2_gorGor4|NW_017526352.1_26310-26377_3528
TCACCCAGGTGACAGACTCTT-GTCTGTGATCTGCCTA-A-GGGGCATTGTGACATCATAAGTCTGCACTG
>Gorilla_gorilla_gorilla~GCF_000151905.2_gorGor4|NW_017526352.1_26589-26655_3529
TCACCCAGGTGACT-GACCGTTGTCTGTGATCCGCCTA-CGGGGGCATTGTGATATCATAACTCTGCAC
>Gorilla_gorilla_gorilla~GCF_000151905.2_gorGor4|NW_017526352.1_27778-27845_3530
TCACCAACGTGAGAAACCATT-GTCTGT-ATCTCCCTA-AGGGGGCATTGTGACATCATAAGTCTGCACTG
>Gorilla_gorilla_gorilla~GCF_000151905.2_gorGor4|NW_017526363.1_203-267_3531
CACCCAGGTGACA-GGCCCTTGTC--TGATCTGACTA-ACGGGGCATTGTGACTTCATAACTCTGCACT
>Gorilla_gorilla_gorilla~GCF_000151905.2_gorGor4|NW_017526363.1_341-408_3532
CACCCAGGTGACAGGC-CCTTGTCTGCGATCTGCCTA-AGGGGGCATTGTGACATCATAAATCTGCACTG
>Gorilla_gorilla_gorilla~GCF_000151905.2_gorGor4|NW_017526363.1_1319-1384_3533
CACCTAGTTGACAGACCCTT-GTCTGTGATCTGCCTA-AGGGGGCATTGTGACATCATACCTCTGCAC
>Gorilla_gorilla_gorilla~GCF_000151905.2_gorGor4|NW_017526363.1_4608-4672_3534
CACCCAGGTGACA-GGCCCTTGTC--TGATCTGACTA-ACGGGGCATTGTGACTTCATAACTCTGCACT
>Gorilla_gorilla_gorilla~GCF_000151905.2_gorGor4|NW_017526363.1_4746-4813_3535
CACCCAGGTGACAGGC-CCTTGTCTGCGATCTGCCTA-AGGGGGCATTGTGACATCATAAATCTGCACTG
>Gorilla_gorilla_gorilla~GCF_000151905.2_gorGor4|NW_017526405.1_542-610_3536
TCACCAAGGTGAGAGAACC-TT-GTGTGTGATCGGCTTA-AGGGGGCATTGTGACATCATAAATCTGCACTG
>Gorilla_gorilla_gorilla~GCF_000151905.2_gorGor4|NW_017526480.1_750-818_3537
TCACCCAGGTGACA-GGCCCTTGTCTGTCATCAGCCTA-AGGGGGCATTGTGACTTCATAACTCTGCACTG
>Gorilla_gorilla_gorilla~GCF_000151905.2_gorGor4|NW_017526480.1_890-955_3538
ACCCAGGTGACAAACCCTT-GTCTGTGATCTGCTTA-AGGGGGCATTGTGACATCATAAGTCTGCACT
>Gorilla_gorilla_gorilla~GCF_000151905.2_gorGor4|NW_017526480.1_1238-1305_3539
TCACCCAGGTGACA-GGCCCTTGTCTGTGAACTGCCTA-A-GGGGCATTGTGACTTCATAACTCTGCACTG
>Gorilla_gorilla_gorilla~GCF_000151905.2_gorGor4|NW_017526491.1_764-827_3540
ACCCAGGTGAGAGACCCTT-GTCTGTGATCTGCCTA-AGGGGGCATTGTGACATCACAACTCTGCA
>Gorilla_gorilla_gorilla~GCF_000151905.2_gorGor4|NW_017526498.1_2861-2914_3541
GCCCTTGTCTGTGATCTGCAGA-AGGGGGCATTGTGACTTCATAACTCTGCACTG
>Gorilla_gorilla_gorilla~GCF_000151905.2_gorGor4|NW_017526498.1_3895-3963_3542
TCACCCAGGTGACA-TGCCCTTGTCTGTGATCTGCCTA-AGGGGGCATTGTGACTTCATAACTCTGCACTG
>Gorilla_gorilla_gorilla~GCF_000151905.2_gorGor4|NW_017526498.1_4037-4098_3543
ACCAAGGTGACAG-ACCCTTGTGTGTGATCTGCC-GAAGGGGGCATTGTGACATAACTCTGCAC
>Gorilla_gorilla_gorilla~GCF_000151905.2_gorGor4|NW_017526498.1_5148-5216_3544
TCACCCAGGTTGCAGACC-TTTGTCTGTGATCTCTCTA-AGGGGGCATTGTGACATCATAAATCTGCACTG
>Gorilla_gorilla_gorilla~GCF_000151905.2_gorGor4|NW_017526511.1_2434-2497_3545
CAGGTGACAGATCGTT-GACTGTGATCTGCCTA-AGGGGGCATTGTGACATCATAAGTCTGCGCTG
>Gorilla_gorilla_gorilla~GCF_000151905.2_gorGor4|NW_017526511.1_3904-3969_3546
CCCAGGTGATAGGCCC-TTGTCTGTGATCTGCCTA-AGGGGGCATTGTGACATCATACCTCTGCTCTG
>Gorilla_gorilla_gorilla~GCF_000151905.2_gorGor4|NW_017526579.1_2017-2085_3547
TCACCCATGTGACAGGCCCTT-GAATGTGATCTGCCTA-TGGGGGCATTGAGACATCATAAATCTGCACTG
>Gorilla_gorilla_gorilla~GCF_000151905.2_gorGor4|NW_017526579.1_2715-2781_3548
ACCCAGGTGACGTACCCTT-GACTGTGATCTGCCTAAAGT-GGCATTGTGACATCACAACTCTGCACTG
>Gorilla_gorilla_gorilla~GCF_000151905.2_gorGor4|NW_017526579.1_8313-8381_3549
TCAGCCTGGTTACAGAC-CCTTGTCCACTATCTGCATA-AGGGGGCATTGTGACATCATAAATCTGCACTG
>Gorilla_gorilla_gorilla~GCF_000151905.2_gorGor4|NW_017526579.1_8592-8658_3550
ACCCAGGTGACGTACCCTT-GACTGTGATCTGCCTA-ATGTGGCATTGTGACATCACAACTCTGCACTG
>Gorilla_gorilla_gorilla~GCF_000151905.2_gorGor4|NW_017526649.1_123-188_3551
TCACCCAGGTGACAGGCCCTT-GTCTGTGATTTGCCTA-AGGGGGCATTGTGACATCATAATTTTGCA
>Gorilla_gorilla_gorilla~GCF_000151905.2_gorGor4|NW_017526649.1_745-813_3552
TCACCAAGGTGACAGACCATT-GTCTGTGATCTGCCT-AAGTGGGCGTTGTGACATCATAAATCTGCACTG
>Gorilla_gorilla_gorilla~GCF_000151905.2_gorGor4|NW_017526685.1_52-121_3553
TCACCCAGGTGACAGACCGTT-GTCTTTGATCTGCCTA-AGGGGGCATTGTGACATCATAAATCTGCACTGA
>Gorilla_gorilla_gorilla~GCF_000151905.2_gorGor4|NW_017526685.1_1382-1450_3554
TCACCGAGGTGACAGACCCTT-GTCTTTGATCTGCCTA-AGGGGGCATTGTGACATCATAAATCTGCACTG
>Gorilla_gorilla_gorilla~GCF_000151905.2_gorGor4|NW_017526685.1_1662-1730_3555
TCACCCAGTAGGCAGACCCTT-GTTTGTGATCTGCCTA-AGGGGGCATTGTGACATCATAACTTTGCACTG
>Gorilla_gorilla_gorilla~GCF_000151905.2_gorGor4|NW_017526685.1_2502-2570_3556
TCACCGAGGTGACAGACCCTT-GTCTGTGATCTGCCTA-AGGGGGCATTGTGACATCATAAATCTGCACTG
>Gorilla_gorilla_gorilla~GCF_000151905.2_gorGor4|NW_017526685.1_2852-2920_3557
TCACCAAGGAGACAGAACCTT-GTTTGTGATCTGCCTA-AGGGGGCATTGTGACATCATAACTTTGCACTG
>Gorilla_gorilla_gorilla~GCF_000151905.2_gorGor4|NW_017526685.1_3894-3959_3558
TCACACAGGTGACA-GTCACTTGCCTTTGATCTGCTTA-A-GGGGCATTGTGACATCATACCTCTGCAC
>Gorilla_gorilla_gorilla~GCF_000151905.2_gorGor4|NW_017526685.1_7116-7180_3559
TCACCCAGCTGACAGACCCTT-GTCAGTGATCAGCCTA-AGGGGGCATTGTGACATCATAAATCTGC
>Gorilla_gorilla_gorilla~GCF_000151905.2_gorGor4|NW_017526685.1_7881-7949_3560
TCACGCAGGTGACAGACCCTT-GTCTGTGATCTGCCTA-AGTGGGCATTGTGACATCATAAATCTGCACTG
>Gorilla_gorilla_gorilla~GCF_000151905.2_gorGor4|NW_017526685.1_9487-9553_3561
ACGCAGGTGACA-GACCCTTGTCTGTGATCTGCCTA-AGGGGGCATTGTGATATCATAACTCTGCA-TGA
>Gorilla_gorilla_gorilla~GCF_000151905.2_gorGor4|NW_017526685.1_9629-9693_3562
TCACACAGGTGAAAGGCC-GTTGTCTGTGATTCGCCTA-AGGGGGCATTGTGACATCATAACTGCAC
>Gorilla_gorilla_gorilla~GCF_000151905.2_gorGor4|NW_017526685.1_11369-11438_3563
TCACCCAGGTGACAGACCGTT-GTCTTTCATCTGCCTA-AGGGGGCATTGTGACATCATAAATCTGCACTGA
>Gorilla_gorilla_gorilla~GCF_000151905.2_gorGor4|NW_017526804.1_526-594_3564
TCACCAAGGTGAGAGACCATT-GTCTGTGATCTGCCT-AAGGGGGCGTTGTGACATCATAAATCTGCACTG
>Gorilla_gorilla_gorilla~GCF_000151905.2_gorGor4|NW_017526804.1_2624-2691_3565
CACCCAGGTGAAAGACCCTT-GTCTGTGATCTGCCTA-AGGGGGCATTGTGACATCATACCTCTGCTCTG
>Gorilla_gorilla_gorilla~GCF_000151905.2_gorGor4|NW_017526817.1_134-198_3566
CAAGGTGAGAGACCATT-CTCTGTGATCTGCCTAAAGGGGC-GTTGTGACATCATAAATCTGCACTG
>Gorilla_gorilla_gorilla~GCF_000151905.2_gorGor4|NW_017526817.1_550-618_3567
TCACCAAGGTGAGAAACCATT-GTCTGTGATCTGCCTA-AGGGGGCATTGTGACATCATAAATCTGCACTG
>Gorilla_gorilla_gorilla~GCF_000151905.2_gorGor4|NW_017526835.1_576-640_3568
TCACAAAGTTGACAGACCATT-GTATTTGATCTGCC-GAAGGGGGCGTTGTGACATCATAAATCTGC
>Gorilla_gorilla_gorilla~GCF_000151905.2_gorGor4|NW_017526835.1_1833-1901_3569
TCACCCAGGTGACAGACCCTTC-TCTGTGATCTGCCTA-AGGGGGCATTGTGACATCATAAGTCTGCACTG
>Gorilla_gorilla_gorilla~GCF_000151905.2_gorGor4|NW_017526844.1_111-178_3570
TCACCCAGGTGACAGTAGATT-GTCTGCTATCTGCCT-GA-GGGGCATTGTGACATCATAAGTCTGCACTG
>Gorilla_gorilla_gorilla~GCF_000151905.2_gorGor4|NW_017526844.1_4654-4722_3571
TCACCCAGGTGACAGACCCTT-GTGTGTGAACTGCCTA-AGCGGGCATTGAGACATCATAAATCTGCACTG
>Gorilla_gorilla_gorilla~GCF_000151905.2_gorGor4|NW_017526873.1_612-680_3572
TCACCCAGGTGACAGAACCTT-GACTGTGAACTGCCTA-ACGGGGCATTGTGACATCATAACTTTGCACTG
>Gorilla_gorilla_gorilla~GCF_000151905.2_gorGor4|NW_017526873.1_1235-1300_3573
TCACGCAGGTGACA-GGCCCTTGTCTGTGCTCCGCCTA-AGGGGACATTGTGACATCACAACTCTGCA
>Gorilla_gorilla_gorilla~GCF_000151905.2_gorGor4|NW_017526873.1_2701-2768_3574
CACTGTGGTGACACACCCTT-GTCTGTGATCTGCCTA-AGGGGGCATTGTGACATCACAACTCTGCACTG
>Gorilla_gorilla_gorilla~GCF_000151905.2_gorGor4|NW_017526873.1_2912-2978_3575
ACCCAGGTGACA-GACCCTTGTCTGTGATCTTCCTA-AGGTGGCATTGTGATATCATAACTCTGCACTG
>Gorilla_gorilla_gorilla~GCF_000151905.2_gorGor4|NW_017526873.1_5218-5286_3576
TCACCCAGGCGAGAG-GCATTGGCCTTTGATCTGACGA-AGGGGGCATTGTGACATCATAAGTCTGCACTG
>Gorilla_gorilla_gorilla~GCF_000151905.2_gorGor4|NW_017526916.1_1702-1768_3577
ACCCAGGTGATGTACCCTT-GACTGTGATGTGCCTA-AGGTGGCATTGTGACATCACAACTCTGCACTG
>Gorilla_gorilla_gorilla~GCF_000151905.2_gorGor4|NW_017526941.1_4623-4690_3578
CACCCGTGTGACAGGC-CCTTGTCTGTGATCTGCTTA-AGGGGGCATTGTGACATCATAAATCTGCGCTG
>Gorilla_gorilla_gorilla~GCF_000151905.2_gorGor4|NW_017526941.1_6371-6437_3579
CACCCTGTGGACAGGC-CCTTGTCTGTGAACTGCC-AAAGGGGGCATTGTGACATCATAAATCTGCACT
>Gorilla_gorilla_gorilla~GCF_000151905.2_gorGor4|NW_017526941.1_6510-6579_3580
TCACCAAGGTGAGAGACTCTT-GTCTGTGATTTGCCTA-AGGGGGCATTGTGAAATCATAAATCTGCACTGA
>Gorilla_gorilla_gorilla~GCF_000151905.2_gorGor4|NW_017526950.1_276-344_3581
TCACCAAGGTGAGAAACCATT-GTCTGTGATCTGCCT-AAGGGGGCGTTGTGACATCATAAATCTGCACTG
>Gorilla_gorilla_gorilla~GCF_000151905.2_gorGor4|NW_017526950.1_1395-1463_3582
TCACCAAGGTGAGAAACCATT-GTCTGTGATCTGCCTA-AGGGGGCATTGTGACATCATAAATCTGCACTG
>Gorilla_gorilla_gorilla~GCF_000151905.2_gorGor4|NW_017526950.1_1814-1882_3583
TCACCCTGGTGGCAGACCCTT-GTCTTTGATCTGCCTA-AGGGGGCATTGTGACATCATAAGTCTGCACTG
>Gorilla_gorilla_gorilla~GCF_000151905.2_gorGor4|NW_017526950.1_1953-2009_3584
CAGATCCTT-GTCTGTGATTTGCCTA-ATTGGGCATTGTGACATCATAAGTCTGCACTG
>Gorilla_gorilla_gorilla~GCF_000151905.2_gorGor4|NW_017527026.1_706-773_3585
TCACCCAGGAGACAGACCCTT-GTCTGTGATCTGCCTA-A-GGGGCATTGTGACATCATAAGTCTGCACTG
>Gorilla_gorilla_gorilla~GCF_000151905.2_gorGor4|NW_017527026.1_5113-5181_3586
TCACACAGGTGACAGAC-ATTTGTCTCTCATCTGCCTA-AGGGGGCATTGTGACATCATAACTTTGCACTG
>Gorilla_gorilla_gorilla~GCF_000151905.2_gorGor4|NW_017527144.1_924-989_3587
TCCCCCAGATGATA-GACCCCTCTCTGCGATCTGCCTA-AGGGGGCATTGTGACTTCATAACTCTGCA
>Gorilla_gorilla_gorilla~GCF_000151905.2_gorGor4|NW_017527144.1_1134-1202_3588
TCACCCAGGTGAGAGACCATTTGTCTGTGATCTGCCT-AAGGGGTCATTGTGTCATCATAACTCTGCACT
>Gorilla_gorilla_gorilla~GCF_000151905.2_gorGor4|NW_017527144.1_3517-3585_3589
TCACCCAGGTGACAGGCT-CTTGTCTGTGATCTGCCTA-ATGGGGCATTGTGACATCATAAATCTGCACTG
>Gorilla_gorilla_gorilla~GCF_000151905.2_gorGor4|NW_017527145.1_144-205_3590
GGTGACAGACCCTT-GTTTGTCATCTGCCTA-AGGGGGCATTGTGACATCATAAATCTGCACTG
>Gorilla_gorilla_gorilla~GCF_000151905.2_gorGor4|NW_017527145.1_1265-1333_3591
TCACCCAAGTGACAGACCCTT-GTCTGTGTTCTGCCTA-AGGCGGCATTGTGACATCATAAGTCTGCACTG
>Gorilla_gorilla_gorilla~GCF_000151905.2_gorGor4|NW_017527161.1_344-411_3592
TCACCCAGGTGACAGACCCTT-GTCTATGATCTGCCTAAA-GGGGCATTGTGACATCACAACTCTGCACT
>Gorilla_gorilla_gorilla~GCF_000151905.2_gorGor4|NW_017527161.1_693-761_3593
TCACCCAGGTGACAGACCCTTT-TCTGTGATCTGCCTA-AGGGGGCATTGTGACATCACAACTCTGCACTG
>Gorilla_gorilla_gorilla~GCF_000151905.2_gorGor4|NW_017527161.1_1882-1950_3594
TCACCCAGGTGACAGACCCTTC-TCTGTGATCTGCCTA-AGGGGGCATTGTGACATCATAAGTCTGCACTG
>Gorilla_gorilla_gorilla~GCF_000151905.2_gorGor4|NW_017527193.1_519-586_3595
TCCCCCAGGGGAAAGGC-CCTTGTCTGTGATCTGCCTA-AGGGGGCATTGTGACATCATAAATCTGCACT
>Gorilla_gorilla_gorilla~GCF_000151905.2_gorGor4|NW_017527193.1_1358-1426_3596
TCCCCCAGGGGAAAGGC-CCTTGTCTGTGATCTGCCTA-AGGGGGCATTGTGACATCATAAATCTGCACTG
>Gorilla_gorilla_gorilla~GCF_000151905.2_gorGor4|NW_017527193.1_2267-2335_3597
TCACCCAGGTGCAA-GACCC-TGTTCTGTGATCTTCCTA-AGGGGGCATTGTGATATCATAACTCTGCACTG
>Gorilla_gorilla_gorilla~GCF_000151905.2_gorGor4|NW_017527193.1_3522-3590_3598
TCCCCCACGGGAAAGGCCCTT-GTCTGTGATCTGCCTA-AGGGGGCATTGTGACATCATAAATCTGCACTG
>Gorilla_gorilla_gorilla~GCF_000151905.2_gorGor4|NW_017527247.1_1736-1801_3599
CCCAAGTGACA-GGCCGCTGTCTGTGATCTGCATA-AGGGGGCATTGTGATATCATAACTCTGCACTG
>Gorilla_gorilla_gorilla~GCF_000151905.2_gorGor4|NW_017527263.1_758-826_3600
TCACCCAGGAGACAGATCCTT-GTCTGTGATTTGCCTA-ATTGGGCATTGTGACATCATAAGTCTGCACTG
>Gorilla_gorilla_gorilla~GCF_000151905.2_gorGor4|NW_017527263.1_830-895_3601
ACCCAGGTGACAGGCCCTT-GTCT-TGACCTGCCCA-AGTGGGCATTGTGACATCATAAGTCTGCACTG
>Gorilla_gorilla_gorilla~GCF_000151905.2_gorGor4|NW_017527263.1_1037-1104_3602
CACCCAGGTGACAGACCCTT-GTCTTTGATCTGCCTA-AGGGGGCATTGTGACATCATAAGTCTGCACTG
>Gorilla_gorilla_gorilla~GCF_000151905.2_gorGor4|NW_017527263.1_2364-2429_3603
ACCCAGGTGACAGG-CCCTTGTCTGTGACCTGCCTA-AGTGGGCATTGTGACATCACAAATCTGCACT
>Gorilla_gorilla_gorilla~GCF_000151905.2_gorGor4|NW_017527315.1_170-238_3604
TCACCCAGGTGACA-GACCCTTGTCTGTGATCTGCCTA-ACGGGGCATTGTGACTTCATAACTCTGCACTG
>Gorilla_gorilla_gorilla~GCF_000151905.2_gorGor4|NW_017527315.1_522-588_3605
TCACACTGGTGACAGACCCTT-GCCTTTGATCTGCTTA-AGGGGGCATTGTGACATCATACCTCTGCAC
>Gorilla_gorilla_gorilla~GCF_000151905.2_gorGor4|NW_017527315.1_1987-2055_3606
TCAACCAGGTGACA-GGCCCTTGTCTGTGATTTGCCTA-AGGGGGCATTGTGACTTCATAACTCTGCACTG
>Gorilla_gorilla_gorilla~GCF_000151905.2_gorGor4|NW_017527315.1_2479-2544_3607
TCACACAGGTGACA-GACACTTGCCTTTGATCTGCTTA-A-GGGGCATTGTGACATCATACCTCTGCAC
>Gorilla_gorilla_gorilla~GCF_000151905.2_gorGor4|NW_017527315.1_3317-3384_3608
TCAACCAGGTGACA-GGCCCTTGTCTGTGATTTGCCTA-AGGGGGCATTGTGACTTCATAACTCTGCACT
>Gorilla_gorilla_gorilla~GCF_000151905.2_gorGor4|NW_017527315.1_4854-4922_3609
TCACCCAGGTGACAGACACTT-GTCTTTGATCTGCCTA-AGGGGGCATTGTGACATCACAACTCTGCACTG
>Gorilla_gorilla_gorilla~GCF_000151905.2_gorGor4|NW_017527315.1_4994-5061_3610
TCAACCAGGTGACA-GGCCCTTGTCTGTGATTTGCCTA-AGGGGGCATTGTGACTTCATAACTCTGCACT
>Gorilla_gorilla_gorilla~GCF_000151905.2_gorGor4|NW_017527378.1_904-972_3611
TCACCCAGGCGACAGACCCTT-GTCTGTGACCATCCTA-AGGGGGCATTGTGACATCATAAATCTGCACTG
>Gorilla_gorilla_gorilla~GCF_000151905.2_gorGor4|NW_017527378.1_1885-1951_3612
TCACCCTGGTGACA-GTCCCTTGTCTATGATCTGCCTA-AGGGGGCATTGTGATATCATAACTCTGCAC
>Gorilla_gorilla_gorilla~GCF_000151905.2_gorGor4|NW_017527407.1_173-242_3613
TCACCCAGGTGACAGACCATTTGTCTGTGATCTGCCTA-AGGGGGCATTGTGACATCACAACTCTGCACTG
>Gorilla_gorilla_gorilla~GCF_000151905.2_gorGor4|NW_017527444.1_212-280_3614
TCACCCACATGACAGACACTT-GTCTGTGATCTGCCTA-ATGGGGCATTGTGACATCATAATTTTGCACTG
>Gorilla_gorilla_gorilla~GCF_000151905.2_gorGor4|NW_017527444.1_1541-1609_3615
TCACCCAGGTAAC-TGACCCTTGTCTGTGATCTGCCTA-AGGGGGCATTGTGACATCATAAATCTGCACTG
>Gorilla_gorilla_gorilla~GCF_000151905.2_gorGor4|NW_017527444.1_3150-3217_3616
TCACCGAGGTGACA-GGCCCTTGTCTGTGATCTGCCTAC-GGGGGCATTGTGACTTCATAACTCTGCACT
>Gorilla_gorilla_gorilla~GCF_000151905.2_gorGor4|NW_017527444.1_3925-3988_3617
CAGGTGACA-GGCGCTTGCCTGTCATCAGCCTA-AGGAGGCATTGTGACTTCATAACTCTGCACTG
>Gorilla_gorilla_gorilla~GCF_000151905.2_gorGor4|NW_017527444.1_4831-4898_3618
CACCCAGGTGAGA-GGCCCTTGTCTTTGATCTCCTTA-AGGGGGCATTGTGACTTCATAACTCTGCACTG
>Gorilla_gorilla_gorilla~GCF_000151905.2_gorGor4|NW_017527444.1_7352-7419_3619
CACCCAGGTGAGA-GGCCCTTGTCTTTGATCTCCTTA-AGGGGGCATTGTGACTTCATAACTCTGCACTG
>Gorilla_gorilla_gorilla~GCF_000151905.2_gorGor4|NW_017527444.1_7561-7629_3620
TCACCCGGGTGACA-GACCCATGTCTGTGATATGCCTA-AGGGGGCATTGTGATATCATAACTCTGCACTG
>Gorilla_gorilla_gorilla~GCF_000151905.2_gorGor4|NW_017527444.1_12179-12246_3621
CACCCAGGTGAGAGACCCTT-GTCTGTGATCACACTA-AGGGGGCATTGTGACATCATAAATCTGCACTG
>Gorilla_gorilla_gorilla~GCF_000151905.2_gorGor4|NW_017527444.1_12318-12386_3622
TCACCAACGTGAGAGACCGCT-GTCTGTGATCTGCCTA-AGGGGGCATTGTGACATCACAACTCTGCACTG
>Gorilla_gorilla_gorilla~GCF_000151905.2_gorGor4|NW_017527444.1_13928-13995_3623
TCACCGAGGTGACA-GGCCCTTGTCTGTGATCTGTCTA-A-GGGGCATTGTGATATCATAACTCTGCACTG
>Gorilla_gorilla_gorilla~GCF_000151905.2_gorGor4|NW_017527444.1_14422-14485_3624
CAGGTGACA-GGCGCATGCCTTTGATCAGCCTA-AGGGGGCATTGTGACTTCATAACTCTGCACTG
>Gorilla_gorilla_gorilla~GCF_000151905.2_gorGor4|NW_017527444.1_15676-15743_3625
CACCCAGGTGAGAGACCCTT-GTCTGTGATCACACTA-AGGGGGCATTGTGACATCATAAATCTGCACTG
>Gorilla_gorilla_gorilla~GCF_000151905.2_gorGor4|NW_017527444.1_15815-15883_3626
TCACCAACGTGAGAGACCCCT-GTCTGTGATCCGCCTA-AGGGGGCATTGTGACATCACAACTCTGCACTG
>Gorilla_gorilla_gorilla~GCF_000151905.2_gorGor4|NW_017527445.1_4558-4623_3627
ACCCAGGTGACAGACCGTG-G-CTGTGATATCCCTA-AGGGGGCATTGTGACATCATAAATCTGCACTG
>Gorilla_gorilla_gorilla~GCF_000151905.2_gorGor4|NW_017527445.1_7420-7488_3628
TCACCCAGGTGACAGAACC-TCATCTGTGATCTGCCTA-AAGGGGCATTGTGACATCATAAATCTGCACTG
>Gorilla_gorilla_gorilla~GCF_000151905.2_gorGor4|NW_017527445.1_8395-8462_3629
CACCCAGGTGACAGACACATT-TCTGTGATATCCCTA-AGGGGGCATTGTGACATCATAAATCTGCACTG
>Gorilla_gorilla_gorilla~GCF_000151905.2_gorGor4|NW_017527457.1_360-428_3630
TCACCAAGGTGAGAAACCATT-GTCTGTGATCTGCCT-AAGGGGGCGTTGTGACATCATAAATCTGCACTG
>Gorilla_gorilla_gorilla~GCF_000151905.2_gorGor4|NW_017527457.1_1616-1684_3631
TCACCCAGGTGACAGACCCTT-GTCTGTGATCTGCCTA-AGGGGGCATTGTGACATCATAAGTCTGCACTG
>Gorilla_gorilla_gorilla~GCF_000151905.2_gorGor4|NW_017527457.1_2034-2101_3632
CACCCAGGTGACAGACCCTT-GTCTTTGATCTGCCTA-AGGGGGCATTGTGACATCATAAGTCTGCACTG
>Gorilla_gorilla_gorilla~GCF_000151905.2_gorGor4|NW_017527457.1_2243-2299_3633
CAGATCCTT-GTCTGTGATTTGCCTA-ATTGGGCATTGTGACATCATAAGTCTGCACTG
>Gorilla_gorilla_gorilla~GCF_000151905.2_gorGor4|NW_017527470.1_852-917_3634
TCACCCTGGTTACAGACCCT-TGTCCGTGATATGCC-AAAGGGGGCATTGTGACATAACTCTGCACTG
>Gorilla_gorilla_gorilla~GCF_000151905.2_gorGor4|NW_017527504.1_873-927_3635
GGCCCTTGTCTGTGATCTCCATA-ACGTGGCATTGTGACTTCATAACTCTGCACTG
>Gorilla_gorilla_gorilla~GCF_000151905.2_gorGor4|NW_017527520.1_616-684_3636
TCACCCAGGAGACAGATCCTT-GTCTGTGATTTGCCTA-ATTGGGCATTGTGACATCATAAGTCTGCACTG
>Gorilla_gorilla_gorilla~GCF_000151905.2_gorGor4|NW_017527566.1_1932-1999_3637
CACCCAGGTGACAGACCCTT-GTCTTTGATCTGCCTA-AGGGGGCATTGTGACATCATAAGTCTGCACTG
>Gorilla_gorilla_gorilla~GCF_000151905.2_gorGor4|NW_017527566.1_5981-6049_3638
TCACAAAGGTGAGAAACCATT-GTCTGTGATCTGCCT-AAGGGGGCGTTGTGACATCATAAATCTGCACTG
>Gorilla_gorilla_gorilla~GCF_000151905.2_gorGor4|NW_017527566.1_6051-6117_3639
TCAACCAGGTGACA-GACACTTGTCTGTGATCTGCTTA-A-GGGGCATTGTGATATCATAACTCTGCACT
>Gorilla_gorilla_gorilla~GCF_000151905.2_gorGor4|NW_017527566.1_6402-6467_3640
CCAAGGTGAGAGACCATT-CTCTGTGATCTGCCTAAAGGGGC-GTTGTGACATCATAAATCTGCACTG
>Gorilla_gorilla_gorilla~GCF_000151905.2_gorGor4|NW_017527566.1_8847-8915_3641
TCACCAAGGTGACAGACCATT-GTGTGTGATCAGCCTA-AGGAGGCATTGTGACATCATAAATCTGCACTG
>Gorilla_gorilla_gorilla~GCF_000151905.2_gorGor4|NW_017527566.1_9197-9265_3642
TCACCCAGGAGACAGATCCTT-GTCTGTGATTTGCCTA-ATTGGGCATTGTGACATCATAAGTCTGCACTG
>Gorilla_gorilla_gorilla~GCF_000151905.2_gorGor4|NW_017527566.1_10109-10173_3643
CAAGGTGAGAAACCATT-GTCTGTGATCTGCCT-AAGGGGGCGTTGTGACATCATAAATCTGCACTG
>Gorilla_gorilla_gorilla~GCF_000151905.2_gorGor4|NW_017527566.1_11361-11429_3644
TCACCCAGGTGACAGACCCTT-GACTGTGAACTGCCTA-ACGGGGCATTGTGACATCATAACTTTGCACTG
>Gorilla_gorilla_gorilla~GCF_000151905.2_gorGor4|NW_017527566.1_12131-12199_3645
TCACCAAGGTGAGAAACCATT-GTCTGTGATCTGCCT-AAGGGGGCGTTGTGACATCATAAATCTGCACTG
>Gorilla_gorilla_gorilla~GCF_000151905.2_gorGor4|NW_017527566.1_14715-14783_3646
TCACCCAGGAGACAGATCCTT-GTCTGTGATTTGCCTA-ATTGGGCATTGTGACATCATAAGTCTGCACTG
>Gorilla_gorilla_gorilla~GCF_000151905.2_gorGor4|NW_017527566.1_14925-14992_3647
CACCCAGGTGACAGACCCTT-GTCTTTGATCTGCCTA-AGGGGGCATTGTGACATCATAAGTCTGCACTG
>Gorilla_gorilla_gorilla~GCF_000151905.2_gorGor4|NW_017527598.1_1082-1148_3648
ACTGTGGTGA-AAGACCCTTGTCTGTGATCTGCCTA-AGGGGGCATTGTGACATCATAAACTTGCACTG
>Gorilla_gorilla_gorilla~GCF_000151905.2_gorGor4|NW_017527602.1_1123-1183_3649
TCACCCAGGTGACAGACCCTTGGTCTGTGATCTGCCTA-AGGGGGCATTGTGACATCATAAC
>Gorilla_gorilla_gorilla~GCF_000151905.2_gorGor4|NW_017527602.1_1473-1541_3650
TCACCCAGGAGACAGACCCGT-GACTGTTATCTGCCTA-AGGTGGCATTGTGACATCATAAGTCTGCACTG
>Gorilla_gorilla_gorilla~GCF_000151905.2_gorGor4|NW_017527602.1_2452-2521_3651
TCACCCAGGTGATAGGCCCAT-GTCTGTGATCTGCCTA-AGGGGGCATTGTGACATCATACCTCTGCACTGA
>Gorilla_gorilla_gorilla~GCF_000151905.2_gorGor4|NW_017527608.1_799-866_3652
CACCCTGGTGACAGATCCTT-GTCTGTGATCTGCCTA-AGGGGGCATTGTGACATCATAAGTCTGCACTG
>Gorilla_gorilla_gorilla~GCF_000151905.2_gorGor4|NW_017527608.1_3316-3384_3653
TCACCCAGGTGACAGACC-CTTGACTGTGAACTGCCTA-AGGGGGCATTGTGACATCATACCTCTGCACTG
>Gorilla_gorilla_gorilla~GCF_000151905.2_gorGor4|NW_017527608.1_3595-3663_3654
TCACCCAGGTGACAGACCCTT-GTCTGTCATCTGCCTA-AGGGGGCATTGTGACATCATAAGTCTGCACTG
>Gorilla_gorilla_gorilla~GCF_000151905.2_gorGor4|NW_017527660.1_2093-2159_3655
TCA-CCAGGTGACAGGCCCTT-CTCTGTGACCTTCCTA-A-GGGGCATTGTGACATCATAAGTCTGCACTG
>Gorilla_gorilla_gorilla~GCF_000151905.2_gorGor4|NW_017527660.1_3482-3550_3656
TCACTCAGGTGACA-GGCACTTGTCTGTGATCTACCTA-AAGGGGCATTGTGACTTCATAACTCTGCACTG
>Gorilla_gorilla_gorilla~GCF_000151905.2_gorGor4|NW_017527660.1_3757-3824_3657
CACCCAGGTGAGAGGCCCTT-GTCTTTGATCTGCCTA-AGGGGGCATTGTGACATCATAAGTCTGCACTG
>Gorilla_gorilla_gorilla~GCF_000151905.2_gorGor4|NW_017527669.1_597-658_3658
GGTGACAGACCCTT-GTCTGTGATATGCCTA-AGGGGGCATTGTGACATCACAACTCTGCACTG
>Gorilla_gorilla_gorilla~GCF_000151905.2_gorGor4|NW_017527685.1_159-227_3659
TCACCGAGGTGACAGACCCTT-GTCTTTGATCTGCCTA-AGGGGGCATTGTGACATCATAAATCTGCACTG
>Gorilla_gorilla_gorilla~GCF_000151905.2_gorGor4|NW_017527685.1_439-507_3660
TCACCCAGTAGGCAGACCCTT-GTTTGTGATCTGCCTA-AGGGGGCATTGTGACATCATAACTTTGCACTG
>Gorilla_gorilla_gorilla~GCF_000151905.2_gorGor4|NW_017527685.1_2120-2188_3661
TCACCCAGGTGAGAGGGCCGCCGGTCTGTGATCAGCCTA-AGGGGGCATTGTGACATCATAAATCTGCAC
>Gorilla_gorilla_gorilla~GCF_000151905.2_gorGor4|NW_017527690.1_1667-1735_3662
TCACCCAGGTGACAGGCCCTT-GTCTGTGATCTGCCCA-AGGTGGCATTGTGACATCATAAGTCTGCACTG
>Gorilla_gorilla_gorilla~GCF_000151905.2_gorGor4|NW_017527700.1_389-456_3663
TCACCCAGGTGACAGACCCTTC-TCTG-GATCTGCCTA-AGGGGGCATTGTGACATCATAAGTCTGCACTG
>Gorilla_gorilla_gorilla~GCF_000151905.2_gorGor4|NW_017527739.1_1213-1279_3664
TCACCCAGGTGGCAGACCCTT-GTCTGTGATCTGCCTA-AGGGGGCATTGTGACATCATAAGTCTGCAC
>Gorilla_gorilla_gorilla~GCF_000151905.2_gorGor4|NW_017527747.1_406-475_3665
TCACCCATGTGATA-GGCCCATGTCTGTGATCTGCCTA-AGGGGGCATTGTGACTTCATAACTCTGCACTGA
>Gorilla_gorilla_gorilla~GCF_000151905.2_gorGor4|NW_017527791.1_1113-1181_3666
TCACCCAGGTGACAGACCCCTC-TCTGTGATCTGCCTA-AGGGGGCATTGTGACATCATAAGTCTGCACTG
>Gorilla_gorilla_gorilla~GCF_000151905.2_gorGor4|NW_017527800.1_803-870_3667
TCACCCAGGTGACAGACTCTC-GTCTGTGATCTGCCTA-A-GGGGCATTGTGACATCATAAGTCTGCACTG
>Gorilla_gorilla_gorilla~GCF_000151905.2_gorGor4|NW_017527802.1_57-125_3668
TCACCAAGGTGAGAAACCATT-GTCTGTGATCTGCCT-AAGGGGGCGTTGTGACATCATAAATCTGCACTG
>Gorilla_gorilla_gorilla~GCF_000151905.2_gorGor4|NW_017527807.1_1000-1062_3669
CCAGATGACA-GACCCTTGTGTGTGATCTCCCTA-AGGGGGCATTGTGATATCATAACTCTGCAC
>Gorilla_gorilla_gorilla~GCF_000151905.2_gorGor4|NW_017527807.1_1631-1695_3670
CAGGTGACAGA-CATTTTTCTGTGATCTG-CAAAAGGGAGCATTGTGACATCATAAGTCTGCACTGA
>Gorilla_gorilla_gorilla~GCF_000151905.2_gorGor4|NW_017527807.1_1697-1761_3671
CACCCTGGTGACAGTCCCTT-GCCACTGATCTGTCTA-AGGGGGCATTGTGACATCATAAGTCTGCA
>Gorilla_gorilla_gorilla~GCF_000151905.2_gorGor4|NW_017527807.1_1838-1904_3672
ACCCAGGTGACAGA-CATTAGTCTGTGATCTGCCTA-AGGGGGCATTGTGACATCATAAGTCTGCACTG
>Gorilla_gorilla_gorilla~GCF_000151905.2_gorGor4|NW_017527807.1_9871-9939_3673
TCACCCAGGTGACAGGCC-CTTAACTGTGATCTGCCTA-AGGGGGCATTGTGACATCATACCTCTGCACTG
>Gorilla_gorilla_gorilla~GCF_000151905.2_gorGor4|NW_017527807.1_12034-12101_3674
CACCCAGGTGTCAGGC-CCTTGTGTGTGATCTCCCTA-AGGGGGCATTGTGACATCATAAATCTGCACTG
>Gorilla_gorilla_gorilla~GCF_000151905.2_gorGor4|NW_017527807.1_12943-13009_3675
TCACCCAGGAGACA-GACCCATATCTGTGATCTGCCTA-AGGGGGCATTGTGATATCATAACTCTGCAC
>Gorilla_gorilla_gorilla~GCF_000151905.2_gorGor4|NW_017527807.1_13432-13500_3676
TCACCCAGGTGAAAGACCCTT-GTCTGTGATCTTCCTA-AGGGGGCATTGTGACATCATACCTCTGCACTG
>Gorilla_gorilla_gorilla~GCF_000151905.2_gorGor4|NW_017527817.1_724-787_3677
CAGGTGACA-GACCCTTGTCTGTGGTCTGCTTA-AGGCGGCATTGTGATATCATAACTCTGCACTG
>Gorilla_gorilla_gorilla~GCF_000151905.2_gorGor4|NW_017527817.1_3295-3359_3678
CACCCAAGTGACAGGC-CCTTGAATTTGATCTGCTTA-AGGGGGCATTGTGACATCATAAATCTGCA
>Gorilla_gorilla_gorilla~GCF_000151905.2_gorGor4|NW_017527832.1_1235-1304_3679
TCACCCAGGTGACA-AACCCTTGTCTTTGATCTGCCTA-AGGGGGCATTGTGACTTCATAACTCTGCACTGA
>Gorilla_gorilla_gorilla~GCF_000151905.2_gorGor4|NW_017527832.1_1306-1374_3680
TCACCAAGGTGAGAGAACC-TT-GTGTGTGATATGCCTA-AGGGGGCATTGTGACATCATAAATCTGCACTG
>Gorilla_gorilla_gorilla~GCF_000151905.2_gorGor4|NW_017527887.1_196-264_3681
TCACCCGGGTGACAGACCCTT-CTCTTTGATCTGCCTA-CGTGGGCATTGTGACATCATAAGTCTGCACTG
>Gorilla_gorilla_gorilla~GCF_000151905.2_gorGor4|NW_017527887.1_544-606_3682
AGGTGACAGACCATT-GTCTGTGATCTGCCT-AAGTGGGCGTTGTGACATCATAAATCTGCACTG
>Gorilla_gorilla_gorilla~GCF_000151905.2_gorGor4|NW_017527887.1_1802-1864_3683
AGGTGACAGACCATT-GTCTGTGATCTGCCT-AAGTGGGCGTTGTGACATCATAAATCTGCACTG
>Gorilla_gorilla_gorilla~GCF_000151905.2_gorGor4|NW_017527905.1_477-545_3684
TCACCCAGTTGACAGATCCTT-GCCCGTGATCTGCCT-CAGGGGGCATTGTGACATCATAAGTCTGCACTG
>Gorilla_gorilla_gorilla~GCF_000151905.2_gorGor4|NW_017527922.1_686-754_3685
TCACCAAGGTGACA-GACCCTTGTCTGTGAACTG-CTTCAGTGGGCATTGTGATATCATAACTCTGCACTG
>Gorilla_gorilla_gorilla~GCF_000151905.2_gorGor4|NW_017527922.1_828-894_3686
TCACCCAGGAGACGGACCCTT-TTCTGTGAACTGCCTA-AGGGGGCATTGTGACATCATAATTTTGCAC
>Gorilla_gorilla_gorilla~GCF_000151905.2_gorGor4|NW_017527922.1_1106-1174_3687
TCACCAATGTGAGAAACCATT-GTCTGTGATCTGCCTA-AGGGGGCATTGTGACATCATAAATCTGCACTG
>Gorilla_gorilla_gorilla~GCF_000151905.2_gorGor4|NW_017527922.1_1525-1593_3688
TCACCAAGGTGGCA-GACCCTTGTCTGTGAACTG-CTTCAGTGGGCATTGTGATATCATAACTCTGCACTG
>Gorilla_gorilla_gorilla~GCF_000151905.2_gorGor4|NW_017527922.1_1667-1733_3689
TCACCCAGGAGACGGACCCTT-TTCAGTGAACTGCCTA-AGGGGGCATTGTGACATCATAATTTTGCAC
>Gorilla_gorilla_gorilla~GCF_000151905.2_gorGor4|NW_017527922.1_2368-2433_3690
TCACCCAGGTGACAGACTCTT-GTCCGTGATCTGCCTA-AGGGGGCATTGTGACATCACAACTCTGCA
>Gorilla_gorilla_gorilla~GCF_000151905.2_gorGor4|NW_017527940.1_396-464_3691
TCAGCCAGCTGACCGGCCCTT-GACTTTGAACTGTCTA-AGGGGGCATTGTGACATCATAAGTCTGCACTG
>Gorilla_gorilla_gorilla~GCF_000151905.2_gorGor4|NW_017527940.1_1514-1582_3692
TCACCCAGGTGACA-GGCCCTTGTCTGTGATCTGCCTA-ACGGGGCATTGTGATATCATAACTCTGCACTG
>Gorilla_gorilla_gorilla~GCF_000151905.2_gorGor4|NW_017527940.1_3120-3183_3693
CAGGTGACAGACCCTT-GTCTGTGATCTGCCTA-AGGAGGCATTGTGACATCATAAGTCTGCACTG
>Gorilla_gorilla_gorilla~GCF_000151905.2_gorGor4|NW_017527940.1_3329-3397_3694
TCAGCCAGCTGACCGGCCCTT-GACTTTGATCTGTCTA-AGGGGGCATTGTGACATCATAAGTCTGCACTG
>Gorilla_gorilla_gorilla~GCF_000151905.2_gorGor4|NW_017528016.1_854-919_3695
CCCAGGTGACAGACCCTT-CTCTTTGATCTGCCTA-AGGGGGCATTGTGACATCATAAGTCTGCACTG
>Gorilla_gorilla_gorilla~GCF_000151905.2_gorGor4|NW_017528016.1_1063-1131_3696
TCACCCAGGAGACA-GATCCTTGTCTGTGATTTGCCTA-ATTGGGCATTGTGACATCATAAATCTGCACTG
>Gorilla_gorilla_gorilla~GCF_000151905.2_gorGor4|NW_017528031.1_389-454_3697
TCATCCAGGTGACAGACT-CTTGTCTGTGATCTGCCTA-A-GGGGCATTGTGACATCATAAATCTGCAC
>Gorilla_gorilla_gorilla~GCF_000151905.2_gorGor4|NW_017528049.1_2314-2380_3698
TCACCCTGGTGACA-GACCCTTGTCTGTTATCTGCCTA-AGGGGGCATTGTGACTTCATAACTCTGCAC
>Gorilla_gorilla_gorilla~GCF_000151905.2_gorGor4|NW_017528083.1_700-766_3699
TCACCCAGGTGACA-GACCCTTGTCTGTGAACTGCGTA-AGGGGGCATTGTGACTTCATAACTCTGCAC
>Gorilla_gorilla_gorilla~GCF_000151905.2_gorGor4|NW_017528113.1_1532-1599_3700
CACCCAGGTGACA-GACCCTTGTCTGTGATATGCCTA-AGGGGGCATTGTGACTTCATAACTCTGCACTG
>Gorilla_gorilla_gorilla~GCF_000151905.2_gorGor4|NW_017528137.1_2102-2168_3701
ACCCTGGTGACAGAC-CCTTGCCTGTGATCTGCCTA-AGGGGGCATTGTGACATCATAAATCTGCACTG
>Gorilla_gorilla_gorilla~GCF_000151905.2_gorGor4|NW_017528137.1_2242-2308_3702
ACCCAGGTGAGAGA-CCTTTCTCGGTGATCTGCCTA-AGGGGGCATTGTGACATCATAAATCTGCACTG
>Gorilla_gorilla_gorilla~GCF_000151905.2_gorGor4|NW_017528137.1_2521-2588_3703
CACCCAGGTGACA-GACGCTTGTCTGTAATCTGCATA-AGGGGGCATTGTGACTTCATAACTCTGCACTG
>Gorilla_gorilla_gorilla~GCF_000151905.2_gorGor4|NW_017528137.1_5950-6018_3704
TCTCCCATGTGACAGGCCCTT-GAATGTGATCTGCCTA-AGGTGGCATTGAGACATCATAAATCTGCACTG
>Gorilla_gorilla_gorilla~GCF_000151905.2_gorGor4|NW_017528137.1_6368-6436_3705
TCACCCAGGTGACAGGC-CCTTGTCTGTGATCTCCCTA-AGGGGGCATTGTGACATCATAAATCTGCACTG
>Gorilla_gorilla_gorilla~GCF_000151905.2_gorGor4|NW_017528137.1_9046-9111_3706
TCACCCAGGTGACA-GGCCCTCGTCTGTGATCTGCCTA-AGGGGGCATTGTGATATCATAACTCTGCA
>Gorilla_gorilla_gorilla~GCF_000151905.2_gorGor4|NW_017528137.1_10302-10370_3707
TCACCCAGGTGACA-GACCCTTGTCTGTGATCTGCCTA-AGGGGGCATTGTGACTTCATAACTCTGCACTG
>Gorilla_gorilla_gorilla~GCF_000151905.2_gorGor4|NW_017528137.1_11632-11700_3708
TCACCCAGGTGA-ATGACCCTTGTCTGTGATCTGCCTA-AGGGGGCATTGTGACATCATAAATCTGCACTG
>Gorilla_gorilla_gorilla~GCF_000151905.2_gorGor4|NW_017528137.1_12331-12399_3709
TCACCCAGGGGACAGGC-CCTTGTCTGTCATCTCCCTA-AGGGGGCATTGTGACATCATAAATCTGCACTG
>Gorilla_gorilla_gorilla~GCF_000151905.2_gorGor4|NW_017528137.1_15539-15607_3710
TCACCCAGATGACA-GGCCCTTGTCTGTGATCTCCCTA-AGGTGGCATTGTGACTTCATAACTCTGCACTG
>Gorilla_gorilla_gorilla~GCF_000151905.2_gorGor4|NW_017528137.1_18337-18401_3711
TCACCTAGGTGACAGAG-CCTTGTCTGTGATATGCCTA-AGGGGGCATTGTGATATCATAACTCTGC
>Gorilla_gorilla_gorilla~GCF_000151905.2_gorGor4|NW_017528137.1_18895-18963_3712
TCACCCAGGTGACAGACCCTT-TTCTGTGATCTGCCT-CAGTGGGCATTGTGACATCATACCTCTGCACTG
>Gorilla_gorilla_gorilla~GCF_000151905.2_gorGor4|NW_017528137.1_18965-19031_3713
TCTCCCAGGAGACAGACCCAT-GTCTGTGATTTGCCTA-AGGGGGCATTGTGACATCATAACTGCACTG
>Gorilla_gorilla_gorilla~GCF_000151905.2_gorGor4|NW_017528169.1_906-972_3714
CACCCA-GTGACA-GGCCCCTGTTTGTGATCTGCCTA-ACGGGGCATTGTGACTTCATAACTCTGCACTG
>Gorilla_gorilla_gorilla~GCF_000151905.2_gorGor4|NW_017528169.1_1046-1112_3715
ACCCAGGTGACGTACCCTT-GTCTGTGATGTGCCT-TAGGTGGCATTGTGACATCACAACTCTGCACTG
>Gorilla_gorilla_gorilla~GCF_000151905.2_gorGor4|NW_017528193.1_436-504_3716
TCACTCAGGAGACAAACACTT-GTCTGTGATCTGCCTA-ACAGGGCATTGTGACATCATAAGTCTGCACTG
>Gorilla_gorilla_gorilla~GCF_000151905.2_gorGor4|NW_017528193.1_506-574_3717
TCTCCCAGGTGACA-GGCCCTTGTCTGTGATCTGCCTA-AGGGGGCATTGTGACTTCATAACTCTGCACTG
>Gorilla_gorilla_gorilla~GCF_000151905.2_gorGor4|NW_017528193.1_995-1062_3718
TCACCCAGGAGACAGACCCTT-GTCTGTGATCTGCCTA-A-GGGGCATTGTGACATCATAAGTCTGCACTG
>Gorilla_gorilla_gorilla~GCF_000151905.2_gorGor4|NW_017528193.1_1694-1762_3719
TCACCCAGGTGACA-GACCCCTGTCTGTGATCTGCCTA-AGGGGGCATTGTGACATCATAAACTTGCACTG
>Gorilla_gorilla_gorilla~GCF_000151905.2_gorGor4|NW_017528193.1_1766-1832_3720
TCCCCCAGGTGACATACCATT-GTCTGTGATCTGCTTA-AGGGGGCATTGTGACATCATAATTTTGCAC
>Gorilla_gorilla_gorilla~GCF_000151905.2_gorGor4|NW_017528193.1_2675-2742_3721
TCACCGAGGTGACAGACCCTT-GTGTGTGATCTACCTA-AGGGGGCATTGTGACATCACAACTCTGCACT
>Gorilla_gorilla_gorilla~GCF_000151905.2_gorGor4|NW_017528193.1_2814-2881_3722
TCACACAGGTGGCAGTCCCTT-GTCTGTGATCTGCCTA-A-GGGGCATTGTGACATCATAAGTCTGCACTG
>Gorilla_gorilla_gorilla~GCF_000151905.2_gorGor4|NW_017528193.1_3443-3496_3723
ACCTTTGTCTGTGATCTGCCTA-AGGGGGCATTGTGACATCATAAACTTGCACTG
>Gorilla_gorilla_gorilla~GCF_000151905.2_gorGor4|NW_017528193.1_3583-3650_3724
CACCCAGGTGACA-GGCCCTTGTCTGTGATCTGCCTA-AGGGGGCATTGTGACATCATAAACTTGCACTG
>Gorilla_gorilla_gorilla~GCF_000151905.2_gorGor4|NW_017528193.1_3653-3721_3725
TCACTTAGGAGACAAACACTT-GTCTGTGATCTGCCTA-ACAGGGCATTGTGACATCATAAGTCTGCACTG
>Gorilla_gorilla_gorilla~GCF_000151905.2_gorGor4|NW_017528193.1_3797-3860_3726
CACCCAGGTGAC-TGATCCTTGTCTCTGATCTGCCTA-AGGGGGCATTGTGACATCATAAATCTGC
>Gorilla_gorilla_gorilla~GCF_000151905.2_gorGor4|NW_017528224.1_428-496_3727
TCACCAAGGTGAGAGACCATT-GTCTGTGATCTGCCTA-ATAGGGCATTGTGACATCATAAATCTGCACTG
>Gorilla_gorilla_gorilla~GCF_000151905.2_gorGor4|NW_017528224.1_4130-4198_3728
TCACCTAGGTGACA-GACCCTTGTCTCTGATCTGCCTA-AGCGGGCATTGTGACTTCATAACTCTGCACTG
>Gorilla_gorilla_gorilla~GCF_000151905.2_gorGor4|NW_017528255.1_520-588_3729
TCACCTAGGTGACA-GACCCTTGTCTCTGATCTGCCTA-AGTGGGCATTGTGACTTCATAACTCTGCACTG
>Gorilla_gorilla_gorilla~GCF_000151905.2_gorGor4|NW_017528255.1_3246-3314_3730
TCAGCCAGGTGACATGCCCTT-GACTTTGATCTGCCTA-AGGGGGCATTGTGACATCATAAGTCTGCACTG
>Gorilla_gorilla_gorilla~GCF_000151905.2_gorGor4|NW_017528255.1_4921-4989_3731
TCAGCCAGGTGACATGCCCTT-GACTTTGATCTGCCTA-AGGGGGCATTGTGACATCATAAGTCTGCACTG
>Gorilla_gorilla_gorilla~GCF_000151905.2_gorGor4|NW_017528255.1_5548-5613_3732
CAGCCAGGTGACAGGC-CCTTGTCTATGATCTGCCTA-AGGGGGCATTGTGACATCATAAATCTGCAC
>Gorilla_gorilla_gorilla~GCF_000151905.2_gorGor4|NW_017528255.1_7846-7912_3733
TCACCCAGG-CATCAGGCCC-TGGCCTTTGATCTGCCTA-AGGGGGCATTGTGACATCATAACTGCACTG
>Gorilla_gorilla_gorilla~GCF_000151905.2_gorGor4|NW_017528320.1_1675-1739_3734
CATCCAGGTGACA-GACCCTTGTCTGTGATCTGTCTA-AGGGGGCATTGTGATATCATAACTCTGCA
>Gorilla_gorilla_gorilla~GCF_000151905.2_gorGor4|NW_017528333.1_349-416_3735
CACCCTGGTGACAGACCCTT-GTCTTTGATCTGCCTA-AGGGGGCATTGTGACATCATAAGTCTGCACTG
>Gorilla_gorilla_gorilla~GCF_000151905.2_gorGor4|NW_017528333.1_558-626_3736
TCACCCAGGTGACAGACCATT-GTCTGTGAAATGCCTA-AGTGGGCATTGTGACATCATAAGTCTGCACTG
>Gorilla_gorilla_gorilla~GCF_000151905.2_gorGor4|NW_017528333.1_628-694_3737
ACCCAGGTGACAGG-CCCTTGTCTGTGATATGCCTA-AGGAGGCATTGTGACATCACAAATCTGCACTG
>Gorilla_gorilla_gorilla~GCF_000151905.2_gorGor4|NW_017528333.1_698-766_3738
TCACCCAGGAGACAGATCCTT-GTCTGTGATTTGCCTA-ATTGGGCATTGTGACATCATAAGTCTGCACTG
>Gorilla_gorilla_gorilla~GCF_000151905.2_gorGor4|NW_017528333.1_3979-4047_3739
TCACCAAGGTGAGAAACCATT-GTCTGTGATCTGCCT-AAGGGGGCGTTGTGACATCATAAATCTGCACTG
>Gorilla_gorilla_gorilla~GCF_000151905.2_gorGor4|NW_017528363.1_529-596_3740
TCACCCAGGAGACAGATCCTT-GTC-ATGATTTGCCTA-ATTGGGCATTGTGACATCATAAGTCTGCACTG
>Gorilla_gorilla_gorilla~GCF_000151905.2_gorGor4|NW_017528363.1_3109-3177_3741
TCACCAAGGTGAGAAACCATT-GTCTGTGATCTGCCT-AAGGGGGCGTTGTGACATCATAAATCTGCACTG
>Gorilla_gorilla_gorilla~GCF_000151905.2_gorGor4|NW_017528363.1_3877-3942_3742
CCCAGATAACAGACCCTT-GTCTTTGATCTGCCTA-AGGGGGCATTGTGACATCATAAGTCTGCACTG
>Gorilla_gorilla_gorilla~GCF_000151905.2_gorGor4|NW_017528363.1_4086-4154_3743
TCACCCAGGAGACAGATCCTT-GTCTGTGATTTGCCTA-ATTGGGCATTGTGACATCATAAGTCTGCACTG
>Gorilla_gorilla_gorilla~GCF_000151905.2_gorGor4|NW_017528363.1_4506-4574_3744
TCACCCAGGTGACAGACTCTT-GTCTGTGATGTGTCTA-AGGTGGCATTGTGACATCATAACTTTGCACTG
>Gorilla_gorilla_gorilla~GCF_000151905.2_gorGor4|NW_017528363.1_4645-4713_3745
TCACCAAGGTGAGAAACCATT-GTCTGTGATCTGCCT-AAGGGGGCGTTGTGACATCATAAATCTGCACTG
>Gorilla_gorilla_gorilla~GCF_000151905.2_gorGor4|NW_017528363.1_4785-4853_3746
TCACCAAGGTGACAGACCATT-GTCTGTGATATGCCTA-AGGAGGCATTGTGACATCATAAATCTGCACTG
>Gorilla_gorilla_gorilla~GCF_000151905.2_gorGor4|NW_017528363.1_4994-5061_3747
CACCCAGGTGACAGACCCTT-GTCTTTGATCTGCCTA-AGGGGGCATTGTGACATCATAAGTCTGCACTG
>Gorilla_gorilla_gorilla~GCF_000151905.2_gorGor4|NW_017528451.1_1284-1352_3748
TCACCAAGGTGAGAGACCATT-GTCTGTGATCTGCCTA-ATAGGGCATTGTGACATCATAAATCTGCACTG
>Gorilla_gorilla_gorilla~GCF_000151905.2_gorGor4|NW_017528472.1_1187-1255_3749
TCACCAAGGTGACAGACCATT-GTGTGTGATCAGCCTA-AGGAGGCATTGTGACATCATAAATCTGCACTG
>Gorilla_gorilla_gorilla~GCF_000151905.2_gorGor4|NW_017528472.1_1816-1882_3750
ACCAAGGTGAGAGACCATT-CTCTGTGATCTGCCTAAAGGGGC-GTTGTGACATCATAAATCTGCACTG
>Gorilla_gorilla_gorilla~GCF_000151905.2_gorGor4|NW_017528472.1_2932-3000_3751
TCACCCAGGAGACAGATCCTT-GTCTGTGATTTGCCTA-ATTGGGCATTGTGACATCATAAGTCTGCACTG
>Gorilla_gorilla_gorilla~GCF_000151905.2_gorGor4|NW_017528553.1_443-511_3752
TCACCCAGTTGACAGCCCCAT-GTCTGTGATCTCCCT-GAGGGGGCATTGTGACATCACAACTCTGCACTG
>Gorilla_gorilla_gorilla~GCF_000151905.2_gorGor4|NW_017528553.1_866-931_3753
CCCAGGTGACA-GGTCCTTCTCTTTGTTCTGCATA-AGGGGGCATTGTGATATCATAACTCTGCACTG
>Gorilla_gorilla_gorilla~GCF_000151905.2_gorGor4|NW_017528558.1_540-608_3754
TCACCAAGGTGAGAAACCATT-GTCTGTGATCTGCCT-AAGGGGGCGTTGTGACATCATAAATCTGCACTG
>Gorilla_gorilla_gorilla~GCF_000151905.2_gorGor4|NW_017528558.1_1448-1516_3755
TCACCAAGGTGAGAAACCATT-GTCTGTGATCTGCCT-AAGGGGGCGTTGTGACATCATAAATCTGCACTG
>Gorilla_gorilla_gorilla~GCF_000151905.2_gorGor4|NW_017528571.1_636-704_3756
TCACCAAGGTGAGAAACCATT-GTCTGTGATCTGCCT-AAGGGGGCGTTGTGACATCATAAATCTGCACTG
>Gorilla_gorilla_gorilla~GCF_000151905.2_gorGor4|NW_017528586.1_523-591_3757
TCACACAAGTGACA-GGCCCTTGTCTGTGATCTCCCTA-AGGTGGCATTGTGACTTCATAACTCTGCACTG
>Gorilla_gorilla_gorilla~GCF_000151905.2_gorGor4|NW_017528586.1_663-730_3758
TCACCCAGGTGACAGGCCCTT-GACGGTGGTCGGCCT-AAGGGGGCGTTGTGACATCATAAATCTGCACT
>Gorilla_gorilla_gorilla~GCF_000151905.2_gorGor4|NW_017528586.1_2059-2127_3759
TCACCAAGGTGAGAAACCATT-GTCTGTGATCTGCCT-AAGGGGGCGTTGTGACATCATAAATCTGCACTG
>Gorilla_gorilla_gorilla~GCF_000151905.2_gorGor4|NW_017528586.1_2763-2825_3760
AGGTGACACACCCTT-GTCTTTGATCTGCCTA-AGGGGGCATTGTGACATCATAAGTCTGCACTG
>Gorilla_gorilla_gorilla~GCF_000151905.2_gorGor4|NW_017528586.1_3528-3593_3761
TCACACAGGTGACAGACCCTT-GTCTGTGATCGGCCTA-A-GGGGCATTGTGACATCATAAATCTGCAC
>Gorilla_gorilla_gorilla~GCF_000151905.2_gorGor4|NW_017528650.1_529-592_3762
CAGGTGACA-GGCGCTTGCCTGTCATCAGCCTA-AGGAGGCATTGTGACTTCATAACTCTGCACTG
>Gorilla_gorilla_gorilla~GCF_000151905.2_gorGor4|NW_017528713.1_3771-3839_3763
TCACCAAGGTGAGAGAGCATT-GTCTGTGATCTGCCTA-ATAGGGCATTGTGACATCATAAATCTGCACTG
>Gorilla_gorilla_gorilla~GCF_000151905.2_gorGor4|NW_017528713.1_4130-4188_3764
ACCAAGATGACAGACCCTTGGTCTGTGATCTGCCTA-AGGGGGCATTGTGACATCATAAC
>Gorilla_gorilla_gorilla~GCF_000151905.2_gorGor4|NW_017528713.1_5941-6009_3765
TCACCGAGGTGACAGAGCCTT-GTCTGTGATCTGCCTA-AGGGGGCATTGTGACATCATAAATCTGCACTG
>Gorilla_gorilla_gorilla~GCF_000151905.2_gorGor4|NW_017528713.1_6431-6484_3766
ACGCTTGTCTGTGATCTGCCTA-AGGGGGCATTGTGACATCACAACTGTGCACTG
>Gorilla_gorilla_gorilla~GCF_000151905.2_gorGor4|NW_017528713.1_8177-8240_3767
ACACAGGTGACA-GACACTTGCCTTTGATCTGCTTA-A-GGGGCATTGTGACATCATACCTCTGCAC
>Gorilla_gorilla_gorilla~GCF_000151905.2_gorGor4|NW_017528713.1_10550-10617_3768
CACCCAGGTGACA-AACCCTTCTCTTTGATCTGCC-AAAGTGGACATTGTGACATCACAACTCTGCACTG
>Gorilla_gorilla_gorilla~GCF_000151905.2_gorGor4|NW_017528713.1_11248-11312_3769
CAGGTGACAGACCGTT-GTCTTTGATCTGCCTA-AGGGGGCATTGTGACATCATAAATCTGCACTGA
>Gorilla_gorilla_gorilla~GCF_000151905.2_gorGor4|NW_017528720.1_3101-3166_3770
TCACCCAGGTGACA-GACCCTTGTCTTTCATCTGCATA-AGGGGGCATTGTGATATCATAACTCTGCA
>Gorilla_gorilla_gorilla~GCF_000151905.2_gorGor4|NW_017528720.1_4498-4565_3771
TCACCCTGGTGACAGGCCGTT-GTCTGTGTTCTGCCTA-A-GGGGCATTGTGACATCATAACTTTGCACTG
>Gorilla_gorilla_gorilla~GCF_000151905.2_gorGor4|NW_017528720.1_4777-4845_3772
TCACCCAGGTGACAGACCCTT-GTCTGTGATCTGCCTA-AGGGGGCATTGTGACATCATAAGTCTGCACTG
>Gorilla_gorilla_gorilla~GCF_000151905.2_gorGor4|NW_017528738.1_230-298_3773
TCACCAAGGTGAGAAACCATT-GTCTGTGATCTGCCTA-AAGGGGCGTTGTAACAACATAAATCTGCACTG
>Gorilla_gorilla_gorilla~GCF_000151905.2_gorGor4|NW_017528738.1_1767-1834_3774
CACCCAGGTGACACACCCTT-GTCTTTGATCTGCCTA-AGGGGGCATTGTGACATCATAAGTCTGCACTG
>Gorilla_gorilla_gorilla~GCF_000151905.2_gorGor4|NW_017528868.1_5663-5731_3775
TCACCCAGGTGACA-GACCCTTTTCTGTTATCTGCCT-TAGGGGGCATTGTGATATCATAACTCTGCACTG
>Gorilla_gorilla_gorilla~GCF_000151905.2_gorGor4|NW_017528877.1_997-1051_3776
GGCCCTTGTCTGTGATCTGCCTA-AGGGGGCATTGTGACTTCATAACTCTGCACTG
>Gorilla_gorilla_gorilla~GCF_000151905.2_gorGor4|NW_017528877.1_5256-5322_3777
TCACCCAGGTGACAGTCCCTT-GTCTGTGATCAGGCTA-ACGGGGCATTGTGACATCATAAGTCTGCAC
>Gorilla_gorilla_gorilla~GCF_000151905.2_gorGor4|NW_017528877.1_6649-6717_3778
TCACCGAGGTGACAGACCCTT-GTCTGTGATCTGTCTA-AGGGGGCATTGTGACATCATAAATCTGCACTG
>Gorilla_gorilla_gorilla~GCF_000151905.2_gorGor4|NW_017528877.1_7416-7485_3779
TCACCGAGGAGACAGACCCTT-GTCTTTGATAAGCCTA-AGTGGGCATTGTGACATCATAAATCTGCACTGA
>Gorilla_gorilla_gorilla~GCF_000151905.2_gorGor4|NW_017528878.1_1366-1431_3780
CCCAGGTGACATACCCTT-GTCTGCGGTCTGCCTA-AGGGGGCATTGTGACATCATAAGTCTGCACTG
>Gorilla_gorilla_gorilla~GCF_000151905.2_gorGor4|NW_017528878.1_1503-1571_3781
TCACTGTGGTGA-AAGACCCTTGTCTGTGATCTGCCTA-AGGGGGCATTGTGACATCATAAACTTGCTCTG
>Gorilla_gorilla_gorilla~GCF_000151905.2_gorGor4|NW_017528878.1_2273-2341_3782
TCACCCAGGTGACA-GACCCCTGTCTGTGATCTGCCTA-AGGGGGCATTGTGACATCATAAACTTGCACTG
>Gorilla_gorilla_gorilla~GCF_000151905.2_gorGor4|NW_017528878.1_2973-3040_3783
TCACACAGGTGGCAGTCCCTT-GTCTGTGATCTGCCTA-A-GGGGCATTGTGACATCATAAGTCTGCACTG
>Gorilla_gorilla_gorilla~GCF_000151905.2_gorGor4|NW_017528878.1_3112-3180_3784
TCACCGGGGTGACAGACCCTT-GTGTGTGATCTGCCTA-AGGGGGCATTGTGACATCACAACTCTGCACTG
>Gorilla_gorilla_gorilla~GCF_000151905.2_gorGor4|NW_017528878.1_5281-5347_3785
ACCCAGGTGA-AAGACCCTTGTCTCTGATCTGCCTA-AGGGGGCATTGTGATATCATAACTCTGCACTG
>Gorilla_gorilla_gorilla~GCF_000151905.2_gorGor4|NW_017528893.1_2105-2173_3786
TCACCCAGGAGACAGATCCTT-GTCTGTGATTTGCCTA-ATTGGGCATTGTGACATCATAAGTCTGCACTG
>Gorilla_gorilla_gorilla~GCF_000151905.2_gorGor4|NW_017528893.1_2315-2382_3787
CACCCAGGTGACAGACCCTT-GTCTTTGATCTGCCTA-AGGGGGCATTGTGACATCATAAGTCTGCACTG
>Gorilla_gorilla_gorilla~GCF_000151905.2_gorGor4|NW_017528893.1_3012-3080_3788
TCACCAAGGTGAGAAACCATT-GTCTGTGATCTGCCTAATGGGGC-GTTGTGACATCATAAATCTGCACTG
>Gorilla_gorilla_gorilla~GCF_000151905.2_gorGor4|NW_017528893.1_4130-4198_3789
TCACCCAGGAGACAGATCCTT-GTCTGTGATTTGCCTA-ATTGGGCATTGTGACATCATAAGTCTGCACTG
>Gorilla_gorilla_gorilla~GCF_000151905.2_gorGor4|NW_017528893.1_4340-4407_3790
CACCCAGGTGACAGACCCTT-GTCTTTGATCTGCCTA-AGGGGGCATTGTGACATCATAAGTCTGCACTG
>Gorilla_gorilla_gorilla~GCF_000151905.2_gorGor4|NW_017528893.1_5882-5944_3791
AGGTGACAGACCCTT-TTCTTTGATCTGCCTA-AGGGGGCATTGTGACATCATAAGTCTGCACTG
>Gorilla_gorilla_gorilla~GCF_000151905.2_gorGor4|NW_017528893.1_6856-6924_3792
TCACCCAGGAGACAGATCCTT-GTCTGTGATTTGCCTA-ATTGGGCATTGTGACATCATAAGTCTGCACTG
>Gorilla_gorilla_gorilla~GCF_000151905.2_gorGor4|NW_017528893.1_7205-7273_3793
TCACCAAGGTGAGAAACCATT-GTCTGTGATCTGCCT-AAGGGGGCGTTGTGACATCATAAATCTGCACTG
>Gorilla_gorilla_gorilla~GCF_000151905.2_gorGor4|NW_017528893.1_7979-8040_3794
AGGTGACAGACCCTT-GTCT-TGATCTGCCTA-AGGGGGCATTGTGACATCATAAGTCTGCACTG
>Gorilla_gorilla_gorilla~GCF_000151905.2_gorGor4|NW_017528893.1_8951-9019_3795
TCACCCAGGAGACAGATCCTT-GTCTGTGATTTGCCTA-ATTGGGCATTGTGACATCATAAGTCTGCACTG
>Gorilla_gorilla_gorilla~GCF_000151905.2_gorGor4|NW_017528893.1_11188-11255_3796
CACCCAGGTGACAGACCCTT-GTCTTTGATCTGCCTA-AGGGGGCATTGTGACATCATAAGTCTGCACTG
>Gorilla_gorilla_gorilla~GCF_000151905.2_gorGor4|NW_017528893.1_11955-12023_3797
TCAACTAGGTGAGAAACCATT-GTCTGTGATCTGCCT-AAGGGGGCGTTGTGACATCATAAATCTGCACTG
>Gorilla_gorilla_gorilla~GCF_000151905.2_gorGor4|NW_017528893.1_12654-12720_3798
CACCCAGGTGACACACCCTT-GTCTTTGATCTGCCTA-A-GGGGCATTGTGACATCATAAGTCTGCACTG
>Gorilla_gorilla_gorilla~GCF_000151905.2_gorGor4|NW_017528893.1_13630-13697_3799
TCACCCAGGTGACAGACTCTT-GTCTGTGATCTGCCTA-A-GGGGCATTGTGACATCATAAGTCTGCACTG
>Gorilla_gorilla_gorilla~GCF_000151905.2_gorGor4|NW_017528893.1_16563-16628_3800
TCACCCACGTGACAGATTCTT-GTCTGTGATCTGCCTA-A-GGGGCATTGTGACATCATAAGTCTGCAC
>Gorilla_gorilla_gorilla~GCF_000151905.2_gorGor4|NW_017528893.1_20335-20401_3801
TCACCCTGGTGACAGACCCTT-CTCTGTTATCTGCCTA-AGGGGGCATTGTGACATAATAATTCTGCAC
>Gorilla_gorilla_gorilla~GCF_000151905.2_gorGor4|NW_017528893.1_20547-20613_3802
ACAAAGGTGAGAGACCATT-CTCTGTGATCTGCCTAAAGGGGC-GTTGTGACATCATAAATCTGCACTG
>Gorilla_gorilla_gorilla~GCF_000151905.2_gorGor4|NW_017528893.1_21594-21662_3803
TCACCCAGGAGACAGATCCTT-GTCTGTGATTTGCCTA-ATTGGGCATTGTGACATCATAAGTCTGCACTG
>Gorilla_gorilla_gorilla~GCF_000151905.2_gorGor4|NW_017528893.1_21804-21871_3804
CACCCAGGTGACAGACCCTT-GTCTTTGATCTGCCTA-AGGGGGCATTGTGACATCATAAGTCTGCACTG
>Gorilla_gorilla_gorilla~GCF_000151905.2_gorGor4|NW_017528948.1_393-461_3805
TCACCAACGTGAGAAACCATT-TTCTGTGATCTCCCT-AAGGGGGCGTTGTGACATCATAAATCTGCACTG
>Gorilla_gorilla_gorilla~GCF_000151905.2_gorGor4|NW_017528948.1_883-942_3806
GTGACA-GGCCCTTGTCTGTGATCTGCCTA-AT-GGGCATTGTGACTTCATAACTCTGCACTG
>Gorilla_gorilla_gorilla~GCF_000151905.2_gorGor4|NW_017528951.1_18-84_3807
TCACCCAGGAGACGGACCCTT-TTCTGTGAACTGCCTA-AGGGGGCATTGTGACATCATAATTTTGCAC
>Gorilla_gorilla_gorilla~GCF_000151905.2_gorGor4|NW_017528951.1_296-364_3808
TCACCAAGGTGAGAAACCATT-GTCTGTGATCTGCCTA-AGGGGGCATTGTGACATCATAAATCTGCACTG
>Gorilla_gorilla_gorilla~GCF_000151905.2_gorGor4|NW_017528951.1_716-782_3809
ACCAAGGTGAGAGACCATT-CTCTGTGATCTGCCTAAAGGGGC-GTTGTGACATCATAAATCTGCACTG
>Gorilla_gorilla_gorilla~GCF_000151905.2_gorGor4|NW_017528951.1_2328-2396_3810
TCACCAAGGTGAGAAACCATT-GTCTGTGATCTGCCAA-AGGGGGCATTGTGACATCATAAATCTGCACTG
>Gorilla_gorilla_gorilla~GCF_000151905.2_gorGor4|NW_017528969.1_168-236_3811
TCACCAAGGTGAGAAACCATT-GTCTGTGATCTGCCTA-AAGGGGCGTTGTAACAACATAAATCTGCACTG
>Gorilla_gorilla_gorilla~GCF_000151905.2_gorGor4|NW_017528969.1_448-516_3812
TCACCAAGGTGAGAAACCATT-GTCTGTGATCTGCCT-AAGGGGGCGTTGTGACATCATAAATCTGCTCTG
>Gorilla_gorilla_gorilla~GCF_000151905.2_gorGor4|NW_017528969.1_1354-1422_3813
TCACCAAGGTGAGAAACCATT-GTCTGTGATCTGCCTA-AAGGGGCGTTGTAACAACATAAATCTGCACTG
>Gorilla_gorilla_gorilla~GCF_000151905.2_gorGor4|NW_017528983.1_1392-1459_3814
TCACCCAGGTGACA-GATCCTTGTCTGTGATCTAACTA-AGGGGGCATTGTGATATCATAACTCTGCACT
>Gorilla_gorilla_gorilla~GCF_000151905.2_gorGor4|NW_017529010.1_1337-1405_3815
TCACCAAGGTGTCAGAGCATT-GTCTGTGATCTGCCT-AAGGGGGCGTTGTGACATCATAAATCTGCACTG
>Gorilla_gorilla_gorilla~GCF_000151905.2_gorGor4|NW_017529010.1_1687-1755_3816
TCACCCATGTGACAGGCCCTT-GAATGTGATCTGCCTA-AGGGGGCATTGAGACATCATAAATCTGCACTG
>Gorilla_gorilla_gorilla~GCF_000151905.2_gorGor4|NW_017529010.1_3367-3435_3817
TCACCGTGGTGACAGACCCTT-GTCTGTCATCTGCCTA-AGGGGGCATTGTGACATCACAACTCTGCACTG
>Gorilla_gorilla_gorilla~GCF_000151905.2_gorGor4|NW_017529010.1_4697-4760_3818
CACCCAGGTGAC-TGATCCTTGTCTCTGATCTGCCTA-AGGGGGCATTGTGACATCATAAATCTGC
>Gorilla_gorilla_gorilla~GCF_000151905.2_gorGor4|NW_017529029.1_216-283_3819
TCACCCAGGTGACAGACTCTT-GTCTGTGATCTGCCTA-A-GGGGCATTGTGACATCATAAGTCTGCACTG
>Gorilla_gorilla_gorilla~GCF_000151905.2_gorGor4|NW_017529029.1_495-561_3820
TCACCCAGGTGACT-GACCGTTGTCTGTGATCCGCCTA-CGGGGGCATTGTGATATCATAACTCTGCAC
>Gorilla_gorilla_gorilla~GCF_000151905.2_gorGor4|NW_017529029.1_1336-1402_3821
ACCAAGGTGAGAGACCATT-CTCTGTGATCTGCCTAAAGGGGC-GTTGTGACATCATAAATCTGCACTG
>Gorilla_gorilla_gorilla~GCF_000151905.2_gorGor4|NW_017529029.1_1405-1471_3822
CACCCAGGTGA-CCGACCCTTGTCTGTGAACTGCCTA-AGGGGGCATTGTGACTTCATAACTCTGCACT
>Gorilla_gorilla_gorilla~GCF_000151905.2_gorGor4|NW_017529029.1_2383-2449_3823
TCACCCAGGTGACT-GACCGTTGTCTGTGATCCGCCTA-CGGGGGCATTGTGATATCATAACTCTGCAC
>Gorilla_gorilla_gorilla~GCF_000151905.2_gorGor4|NW_017529029.1_4272-4338_3824
CACCCAGGTGA-CCGACCCTTGTCTGTGAACTGCCTA-AGGGGGCATTGTGACTTCATAACTCTGCACT
>Gorilla_gorilla_gorilla~GCF_000151905.2_gorGor4|NW_017529111.1_1178-1246_3825
TCACCAAGGTGAGAAACCATT-GCCTGTGATCTGCCT-AAGGAGGCGTTGTGACATCATAAATCTGCACTG
>Gorilla_gorilla_gorilla~GCF_000151905.2_gorGor4|NW_017529111.1_4392-4459_3826
TCACCCGTGTGACAGAACACTT-TCTGTGATCTGCCTA-AGTGGGCATTGTGACATCATAAATCTGCACT
>Gorilla_gorilla_gorilla~GCF_000151905.2_gorGor4|NW_017529111.1_4882-4950_3827
TCACCCATGTGACAGACCGTT-GTCTGTGATCTGCCTA-AGTGGGCATTGTGACATCATACCTCTGCACTG
>Gorilla_gorilla_gorilla~GCF_000151905.2_gorGor4|NW_017529111.1_6425-6485_3828
CAGGTGACAGACACTT-CTCTGTCATCTGCCTA-A-GGGGCATTGTGACATCATAATTTTGCAC
>Gorilla_gorilla_gorilla~GCF_000151905.2_gorGor4|NW_017529143.1_180-248_3829
TCACCCAAGTGAC-TCTCCCTTCACTGTGATCTGCTTA-AGGGGGCATTGTGACATCATAAATCTGCACTG
>Gorilla_gorilla_gorilla~GCF_000151905.2_gorGor4|NW_017529171.1_3259-3322_3830
CACCCAGGTGACAGACCCTT-GTCTGTGATTTGCCTA-AGGGGGCATTGTGACATCATACCTCTGC
>Gorilla_gorilla_gorilla~GCF_000151905.2_gorGor4|NW_017529171.1_3398-3466_3831
TCACCTAGGTGACAGACCCTT-CTCTGTGATCCCCCTA-AGGGGGCATTGTGACATCATAAGTCTGCACTG
>Gorilla_gorilla_gorilla~GCF_000151905.2_gorGor4|NW_017529171.1_4586-4654_3832
TCATCGAGGTGACAGACCATT-GTCTTTGATCTGCCT-CTGTGGGCATTGTGACATCATAAGTCTGCACTG
>Gorilla_gorilla_gorilla~GCF_000151905.2_gorGor4|NW_017529171.1_5494-5561_3833
TCACCCAGGTGACA-TGCCCTTGTCTGTGATCTCCCTA-AGGGGGCATTGTGACTTCATAACTCTGCACT
>Gorilla_gorilla_gorilla~GCF_000151905.2_gorGor4|NW_017529171.1_5774-5842_3834
TCACCCAGGTGACAGACCCTT-GTTTGTGATCTGCCTA-AGGGGGCATTGTGACATCATAAGTCTGCACTG
>Gorilla_gorilla_gorilla~GCF_000151905.2_gorGor4|NW_017529171.1_5845-5912_3835
CACCCAGGTGACA-GGCCCTTGTCTGTGATATGCCTA-AGGGGGCATTGTGACTTCATAACTCTGCACTG
>Gorilla_gorilla_gorilla~GCF_000151905.2_gorGor4|NW_017529171.1_6054-6122_3836
TCACCGAGGTGACAGACCCTT-CTCTGTGATCTGCCTA-AGGGGGCATTGTGACATCATAAGTCTGCACTG
>Gorilla_gorilla_gorilla~GCF_000151905.2_gorGor4|NW_017529171.1_6755-6822_3837
CACCCAGGTGACA-GGCCCTTGTCTGTGATATGCCTA-AGTGGGCATTGTGACTTCATAACTCTGCACTG
>Gorilla_gorilla_gorilla~GCF_000151905.2_gorGor4|NW_017529171.1_8223-8291_3838
TCACCAAGGTGACAGACCACT-GTCTGTGATCTGCC-AAAGGGGGCGTTGTGACATCATAAATCTGCCCTG
>Gorilla_gorilla_gorilla~GCF_000151905.2_gorGor4|NW_017529171.1_8293-8361_3839
TCATCCAGGTGACA-GACCCTTCACTGTGAACTGCCTA-AGGGGGCATTGTGACATCACAACTGTGCACTG
>Gorilla_gorilla_gorilla~GCF_000151905.2_gorGor4|NW_017529171.1_9546-9614_3840
TCACCCAGGTGACAGGCCCTT-GTCTGTGATCTGCCTA-AGGGGGCATTGTGACATCACAACTCTGCACTG
>Gorilla_gorilla_gorilla~GCF_000151905.2_gorGor4|NW_017529213.1_209-277_3841
TCACCCAGGTGACAAGCCCTTT-TTTGTGATCTGCCGA-AGGTGGCATTGTGACATCACAACTCTGCACTG
>Gorilla_gorilla_gorilla~GCF_000151905.2_gorGor4|NW_017529213.1_1049-1117_3842
TCACCCAGGTGACAAGCCCTT-GTTTGTGATCTGCCGA-AGGTGGCATTGTGACATCACAACTCTGCACTG
>Gorilla_gorilla_gorilla~GCF_000151905.2_gorGor4|NW_017529229.1_120-188_3843
TCACACAGTTGAAAGACCC-TAGGCTGTGATCTGCCTA-AGGGGGCATTGTGACATCATAAATCTGCACTG
>Gorilla_gorilla_gorilla~GCF_000151905.2_gorGor4|NW_017529267.1_6059-6125_3844
CACCCAGGTGA-CCGACCCTTGTCTGTGAACTGCCTA-AGGGGGCATTGTGACTTCATAACTCTGCACT
>Gorilla_gorilla_gorilla~GCF_000151905.2_gorGor4|NW_017529275.1_1433-1501_3845
TCACCCAGGTGAGAGGCCCTT-GTCTGCGATCCGTCTA-AGGGGGCATTGTGACATCATAAGTCTGCACTG
>Gorilla_gorilla_gorilla~GCF_000151905.2_gorGor4|NW_017529275.1_3251-3319_3846
TCACCCAGGTGACAGGCCCTT-GTCTGCGATCTGCCTA-ATGGGGCATTGTGACATCATAAGTCTGCACTG
>Gorilla_gorilla_gorilla~GCF_000151905.2_gorGor4|NW_017529278.1_103-171_3847
TCACCCAGGTTAAAGACCCTT-GTCTGTGATCTGCCTA-AGGGGGCATTGTGACATCATAAGTCTGCACTG
>Gorilla_gorilla_gorilla~GCF_000151905.2_gorGor4|NW_017529278.1_945-1011_3848
TCACCCAGGTGATAGACCCTT-GTCTGTGATGTGCCTACA-GGGGCATTGTGACATCATACCTCTGCAC
>Gorilla_gorilla_gorilla~GCF_000151905.2_gorGor4|NW_017529278.1_2135-2198_3849
CACCCAGGTGAC-TGATCCTTGTCTCTGATCTGCCTA-AGGGGGCATTGTGACATCATAAATCTGC
>Gorilla_gorilla_gorilla~GCF_000151905.2_gorGor4|NW_017529278.1_2692-2758_3850
TCAACCAGGTGACAGACCCTT-GTCTTTGACCTGCCTA-ATGGGGCATTGTGACATCATACCTCTGCAC
>Gorilla_gorilla_gorilla~GCF_000151905.2_gorGor4|NW_017529278.1_3110-3178_3851
TCACTGTGGTGA-AAGACCCTTGTCTGTGATCTGCCTA-AGGAGGCATTGTGACATCATAAACTTGCACTG
>Gorilla_gorilla_gorilla~GCF_000151905.2_gorGor4|NW_017529296.1_1010-1076_3852
ACCCAGGTGACGTACCCTT-GACTCTGATCTGCCTA-AGGTGGCATTGTGACATCACAACTCTGCACTG
>Gorilla_gorilla_gorilla~GCF_000151905.2_gorGor4|NW_017529296.1_1428-1494_3853
TCACCCTGGTGACA-GACCCTTGTCGGTGATCTGCCTA-ATGGGGCATTGTGACTTCATAACTCTGCAC
>Gorilla_gorilla_gorilla~GCF_000151905.2_gorGor4|NW_017529296.1_2547-2615_3854
TCACCAAGGTGACAGACCCTT-GTCTGTGATCTGCCTA-AGGGGGCATTGTGACATCATAAGTCTGCACTG
>Gorilla_gorilla_gorilla~GCF_000151905.2_gorGor4|NW_017529532.1_496-563_3855
CATCCAGGTGAAAT-TCCCTTGTCTGTGATCTGCCTA-AGGGGGCATTGTGACATCATAAATCTGCACTG
>Gorilla_gorilla_gorilla~GCF_000151905.2_gorGor4|NW_017529532.1_1404-1472_3856
TCCCCCAGGGGAAAGGC-CCTTGTCTGTGATCTGCCTA-AGGGGGCATTGTGACATCATAAATCTGCACTG
>Gorilla_gorilla_gorilla~GCF_000151905.2_gorGor4|NW_017529532.1_2171-2239_3857
TCACCCTGGTGACAGACCCTT-GCCTGTGATCTCACTA-AGGGGGCATTGTGACATCATAAATCTGCACTG
>Gorilla_gorilla_gorilla~GCF_000151905.2_gorGor4|NW_017529532.1_2243-2309_3858
ACCCAGGTGACA-GACCCTTGTCTGTGATCTGCCTA-AGGGGGCATTGTGATATCATAACTCTGCACTG
>Gorilla_gorilla_gorilla~GCF_000151905.2_gorGor4|NW_017529540.1_347-412_3859
TCACCCTGGTTACAGACCCT-TGTCCGTGATCTGCCTA-AGGGGGCATTGTGACATAACTCTGCACTG
>Gorilla_gorilla_gorilla~GCF_000151905.2_gorGor4|NW_017529547.1_4739-4805_3860
ACCCAGGTGACA-GACCGTTGCCTTTGATCTGACTA-AAGGGGCATTGTGATATCATAACTCTGCACTG
>Gorilla_gorilla_gorilla~GCF_000151905.2_gorGor4|NW_017529547.1_8243-8303_3861
GAGAACGACCCTT-GTCTGTGATCTGCCTA-AGGGGGCATTGTGACATCATAAATCTGCACTG
>Gorilla_gorilla_gorilla~GCF_000151905.2_gorGor4|NW_017529589.1_650-719_3862
TCACCCAGGTGACAGACCATTTGTCTGTGATCTGCCTA-AGGGGGCATTGTGACATCACAACTCTGCACTG
>Gorilla_gorilla_gorilla~GCF_000151905.2_gorGor4|NW_017529597.1_308-371_3863
CATCCAGGTGACAGCCACTT-GTC--TGATTTGACTA-AGGGGGCATTGTGACATCATAAGTCTGCAC
>Gorilla_gorilla_gorilla~GCF_000151905.2_gorGor4|NW_017529597.1_374-441_3864
CACACAGGTGAAAGGCCCTT-GTCTGTGATCTGCCTA-AGGGGGCATTGTGACATCATAAGTCTGCACTG
>Gorilla_gorilla_gorilla~GCF_000151905.2_gorGor4|NW_017529597.1_584-652_3865
TCACCCAGGTGACA-GACCCTTGTATGTGATCTTCCT-CAGGGGGCATTGTGATATCATAACTCTGCACTG
>Gorilla_gorilla_gorilla~GCF_000151905.2_gorGor4|NW_017529597.1_726-787_3866
CAGGTGCCAGACCC-TGGTCTGTGATCTGCCTA-AGGGGGCATTGTGACATCACAACTCTGCAC
>Gorilla_gorilla_gorilla~GCF_000151905.2_gorGor4|NW_017529597.1_3107-3173_3867
TCACCCAGGTGACAGACCCTT-GTTTGTGATTTGCCTA-AGGGGGCATTGTGACATCATAAGTCTGCAC
>Gorilla_gorilla_gorilla~GCF_000151905.2_gorGor4|NW_017529597.1_3525-3591_3868
ACCCAGGTGACAGACCCTT-GTCTGTGATCTCCCTA-AGGGGGCATTGTGACATCATAAATCTGCACTG
>Gorilla_gorilla_gorilla~GCF_000151905.2_gorGor4|NW_017529650.1_1804-1868_3869
TCACCCAGGTGACA-GACCCTTGTCCGTGATCTGCCTA-AGGGGGCATTGTGATATCATAACTCTGC
>Gorilla_gorilla_gorilla~GCF_000151905.2_gorGor4|NW_017529667.1_172-238_3870
ACCCAGGTGACGTACCCTT-GACTGTGATCTGCCTA-AGGTGGCATTGTGACATCACAACTCTGCACTG
>Gorilla_gorilla_gorilla~GCF_000151905.2_gorGor4|NW_017529667.1_731-798_3871
CATCCTGGTGACAGATCCTT-GTCTGTGATCTTCCTA-AGGGGGCATTGTGACATCATAAGTCTGCACTG
>Gorilla_gorilla_gorilla~GCF_000151905.2_gorGor4|NW_017529667.1_1775-1843_3872
TCACACATGTGACAGGCCCTT-GAATGTGATCTGCCTA-AGGGGGCATTGAGACATCATAAATCTGCCCTG
>Gorilla_gorilla_gorilla~GCF_000151905.2_gorGor4|NW_017529674.1_477-545_3873
TCACCAAGGTGAGAAACCATT-GTCTGTGATCTGCCT-AAGGGGGCGTTGTGACATCATAAATCTGCACTG
>Gorilla_gorilla_gorilla~GCF_000151905.2_gorGor4|NW_017529674.1_2083-2151_3874
TCTCCCATGTGACAGGCCCTT-GAATGTGATCTGCCTA-AGGGGGCATTGAGACATCATAAATCTGCACTG
>Gorilla_gorilla_gorilla~GCF_000151905.2_gorGor4|NW_017529674.1_3483-3551_3875
TCACCAAGGTGAGAGACCATT-GTCTGTGATCTGCCT-AAGTGGGCGTTGTGACATCATAAATCTGCACTG
>Gorilla_gorilla_gorilla~GCF_000151905.2_gorGor4|NW_017529736.1_323-387_3876
CACCCAGGTGGGA-GACCCTTGTCTGTAAACTGCCTA-AGGGGGCATTGTGACTTCATAACTCTGCA
>Gorilla_gorilla_gorilla~GCF_000151905.2_gorGor4|NW_017529743.1_70-138_3877
TCACCCAGGTGAAGGACCCTT-GTCTGTGATCTGCCTA-AGGGGGCATTGTGACATCACAACTCTGCACTG
>Gorilla_gorilla_gorilla~GCF_000151905.2_gorGor4|NW_017529743.1_1609-1677_3878
TCACCCACATGACAGACACTT-GTCTGTGATCTGCCTA-ATGGGGCATTGTGACATCATAATTTTGCACTG
>Gorilla_gorilla_gorilla~GCF_000151905.2_gorGor4|NW_017529780.1_729-797_3879
TCACCCAGGAGACAGATCCTT-GTCTGTGATTTGCCTA-ATTGGGCATTGTGACATCATAAGTCTGCACTG
>Gorilla_gorilla_gorilla~GCF_000151905.2_gorGor4|NW_017529780.1_801-866_3880
ACCCAGGTGACAGGCCCTT-GTCT-TGACCTGCCCA-AGTGGGCATTGTGACATCATAAGTCTGCACTG
>Gorilla_gorilla_gorilla~GCF_000151905.2_gorGor4|NW_017529780.1_2054-2122_3881
TCACCCAGGTGACATAGCC-TTGTCTGTGAAATGCCGA-AGGGGGCCTTTTGACGTCATAACTCTGCACTG
>Gorilla_gorilla_gorilla~GCF_000151905.2_gorGor4|NW_017529802.1_2294-2362_3882
TCACCCAGGTGACAGACCCTTC-TCTGTGATCCGCCTA-AGGGGGCATTGTGACATCACAACTCTGCACTG
>Gorilla_gorilla_gorilla~GCF_000151905.2_gorGor4|NW_017529802.1_7956-8023_3883
TCACCCAGGTGACAGTACATT-GTCTGCTATCTGCCTA-A-GGGGCATTGTGACATCATAAGTCTGCACTG
>Gorilla_gorilla_gorilla~GCF_000151905.2_gorGor4|NW_017529888.1_1486-1552_3884
ACCCAGGTGACGTACCCTT-GACTGTGATCTGCCTA-AGGTGGCATTGTGACATCACAACTCTGCACTG
>Gorilla_gorilla_gorilla~GCF_000151905.2_gorGor4|NW_017529934.1_612-679_3885
TCACCAAGGTGACA-GACCATTGTCTGTGATCTGCCTA-A-GGGGCATTGTGATATCATAACTCTGCACTG
>Gorilla_gorilla_gorilla~GCF_000151905.2_gorGor4|NW_017529934.1_821-888_3886
CACCCAGGTGACAGACCCTT-GTCTTTGATCTGCCTA-AGGGGGCATTGTGACATCATAAGTCTGCACTG
>Gorilla_gorilla_gorilla~GCF_000151905.2_gorGor4|NW_017529934.1_2987-3054_3887
TCACCCAGGTGACAGACTCTT-GTCTGTGATCTGCCTA-A-GGGGCATTGTGACATCATAAGTCTGCACTG
>Gorilla_gorilla_gorilla~GCF_000151905.2_gorGor4|NW_017529934.1_3683-3751_3888
TCACCAAGGTGAGAAACCATT-GTCTGTGATCTGCCTA-AAGGGGCGTTGTAACAACATAAATCTGCACTG
>Gorilla_gorilla_gorilla~GCF_000151905.2_gorGor4|NW_017529934.1_5430-5498_3889
TCACCAAGGTGAGAAACCATT-GTCTGTGATCTGCCT-AAGGGGGCGTTGTGACATCATAAATCTGCACTG
>Gorilla_gorilla_gorilla~GCF_000151905.2_gorGor4|NW_017529934.1_5780-5848_3890
TCACCAAGGTGAGAAACCATT-GTCTGTGATCTGCCT-AAGGGGGCGTTGTGACATCATAAATCTGCACTG
>Gorilla_gorilla_gorilla~GCF_000151905.2_gorGor4|NW_017529934.1_6339-6406_3891
CACCCAGGTGACACACCCTT-GTCTTTGATCTGCCTA-AGGGGGCATTGTGACATCATAAGTCTGCACTG
>Gorilla_gorilla_gorilla~GCF_000151905.2_gorGor4|NW_017529934.1_6967-7035_3892
TCACCAAGGTGAGAAACCATT-GTCTGTGATCTGCCT-AAGGGGGCGTTGTGACATCATAAATCTGCACTG
>Gorilla_gorilla_gorilla~GCF_000151905.2_gorGor4|NW_017529934.1_8571-8639_3893
TCACCCAGGTGACATAGCC-TTGTCTGTGAAATGCCGA-AGGGGGCCTTTTGACGTCATAACTCTGCACTG
>Gorilla_gorilla_gorilla~GCF_000151905.2_gorGor4|NW_017529976.1_584-649_3894
TCACCCAGGTGAAAGACCCTT-GTCTTTGATCTGCCTA-AGGGGGCATTGTGACATCACAACTCTGCA
>Gorilla_gorilla_gorilla~GCF_000151905.2_gorGor4|NW_017529976.1_1708-1770_3895
AGGTGACAGACCATT-GTCTGTGATCTGCCT-AAGTGGGCGTTGTGACATCATAAATCTGCACTG
>Gorilla_gorilla_gorilla~GCF_000151905.2_gorGor4|NW_017529976.1_2050-2118_3896
TCACCCGGGTGACAGACCCTT-CTCTTTGATCTGCCTA-AGTGGGCATTGTGACATCATAAGTCTGCACTG
>Gorilla_gorilla_gorilla~GCF_000151905.2_gorGor4|NW_017529976.1_2260-2325_3897
TCACCCAGGTGAGAGACCCTT-GTCTTTGATCTGCCTA-AGGGGGCATTGTGACATCACAACTCTGCA
>Gorilla_gorilla_gorilla~GCF_000151905.2_gorGor4|NW_017529976.1_3382-3446_3898
CCAGGTGACAGACCATT-GTCTGTGATCTGCCTA-AGTGGGCATTGTGACATCATAAATCTGCACTG
>Gorilla_gorilla_gorilla~GCF_000151905.2_gorGor4|NW_017529976.1_5481-5542_3899
CCAGGTGACA-GACCCTTGTTTTTGATCTGCCTA-AGGGGACATTGTGACATCACAACTCTGCA
>Gorilla_gorilla_gorilla~GCF_000151905.2_gorGor4|NW_017529976.1_6248-6314_3900
ACCCAGGTGACATACCCTT-GACTGTGATCTGCATA-AGGTGGCATTGTGACATCACAACTCTGCACTG
>Gorilla_gorilla_gorilla~GCF_000151905.2_gorGor4|NW_017530129.1_1854-1922_3901
TCACCAAGGTGAGAAACCATT-GTCTGTGATCTGCCT-AAGGGGGCGTTGTGACATCATAAATCTGCACTG
>Gorilla_gorilla_gorilla~GCF_000151905.2_gorGor4|NW_017530157.1_886-954_3902
TCACCAAGTTGACAGACCACT-GTCTTTGGTCTGCCT-AAGGGGGCGTTGTGACATCATAAATCTGCACTG
>Gorilla_gorilla_gorilla~GCF_000151905.2_gorGor4|NW_017530157.1_2355-2423_3903
TCACCCAGGTGAAGGACCCTT-GTCTGTGATCTGCCTA-AGGGGGCATTGTGACATCACAACTCTGCACTG
>Gorilla_gorilla_gorilla~GCF_000151905.2_gorGor4|NW_017530157.1_2845-2913_3904
TCACCCAGGTGAAGGACCCTT-GTCTGTGATCTGCCTA-AGGGGGCATTGTGACATCACAACTCTGCACTG
>Gorilla_gorilla_gorilla~GCF_000151905.2_gorGor4|NW_017530179.1_332-400_3905
TCATCAAGGTGAGAAACCATT-GTCTGTGATCTGCCT-AAGGGGGCGTTGTGACATCATAAATCTGCACTG
>Gorilla_gorilla_gorilla~GCF_000151905.2_gorGor4|NW_017530179.1_1097-1165_3906
TCATCAAGGTGAGAAACCATT-GTCTGTGATCTGCCT-AAGGGGGCGTTGTGACATCATAAATCTGCACTG
>Gorilla_gorilla_gorilla~GCF_000151905.2_gorGor4|NW_017530226.1_2114-2182_3907
TCACCAAGGTGAGAAACCATT-GTCTGTGATCTGCCT-AAGGGGGCGTTGTGACATCATAAATCTGCACTG
>Gorilla_gorilla_gorilla~GCF_000151905.2_gorGor4|NW_017530226.1_3723-3791_3908
TCACCCAGGAGACAGATCCTT-GTCTGTGATTGGCCTA-ATTGGGCATTGTGACATCATAAGTCTGCACTG
>Gorilla_gorilla_gorilla~GCF_000151905.2_gorGor4|NW_017530226.1_3935-3997_3909
CCCAGGTGACAGACCCTT-GTCTTTGATCTGCCTA-AGGGGGCATTGTGACATCATAAATCTGCA
>Gorilla_gorilla_gorilla~GCF_000151905.2_gorGor4|NW_017530226.1_4633-4701_3910
TCACCAAGGTGAGAAACCATT-GTCTGTGATCTGCCT-AAGGGGGCGTTGTGACATCATAAATCTGCTCTG
>Gorilla_gorilla_gorilla~GCF_000151905.2_gorGor4|NW_017530236.1_458-525_3911
TCACCCAGGTGACAGGCCCTT-GACGGTGGTCGGCCT-AAGGGGGCGTTGTGACATCATAAATCTGCACT
>Gorilla_gorilla_gorilla~GCF_000151905.2_gorGor4|NW_017530236.1_597-665_3912
TCACACAAGTGACA-GGCCCTTGTCTGTGATCTCCCTA-AGGTGGCATTGTGACTTCATAACTCTGCACTG
>Gorilla_gorilla_gorilla~GCF_000151905.2_gorGor4|NW_017530236.1_1437-1503_3913
ACCCAGGTGACAGACCCTTC-TCTGTGATCTGCTTA-AGTGGGCATTGTGACATCATAAGTCTGCACTG
>Gorilla_gorilla_gorilla~GCF_000151905.2_gorGor4|NW_017530236.1_1721-1784_3914
CACCCAGGTGACA-TACCTTTGTCTGTGATCTGCCTA-AGGGGGCATTGTGACATCATACCTCTGC
>Gorilla_gorilla_gorilla~GCF_000151905.2_gorGor4|NW_017530236.1_2484-2551_3915
CACCCAGGTGACA-GGCCCTTGTCTGTAATATGCCTA-AGGGGGCATTGTGACTTCATAACTCTGCACTG
>Gorilla_gorilla_gorilla~GCF_000151905.2_gorGor4|NW_017530236.1_2556-2621_3916
TCACCCAGGTGACAGACCCTT-GTCTGTGATCTGCCTA-A-GGGGCATTGTGACATCATAAGTCTGCAC
>Gorilla_gorilla_gorilla~GCF_000151905.2_gorGor4|NW_017530236.1_3461-3529_3917
TCACCCAGGTGACA-GGCCCTTATCTGTGATCTGCCTA-AGGGGGCATTGTGACTTCATAACTCTGCACTG
>Gorilla_gorilla_gorilla~GCF_000151905.2_gorGor4|NW_017530236.1_3881-3947_3918
ACCCAGGTGACAGACCCTTC-TCTGTGATCTGCCTA-AGTGGGCATTGTGACATCATAAGTCTGCACTG
>Gorilla_gorilla_gorilla~GCF_000151905.2_gorGor4|NW_017530236.1_4165-4228_3919
CACCCAGGTGACA-TACCTTTGTCTGTGATCTGCCTA-AGGGGGCATTGTGACATCATACCTCTGC
>Gorilla_gorilla_gorilla~GCF_000151905.2_gorGor4|NW_017530236.1_4998-5065_3920
CACCCAGGTGACA-GGCCCTTGTCTGTGATATGCCTA-AGGGGGCATTGTGACTTCATAACTCTGCACTG
>Gorilla_gorilla_gorilla~GCF_000151905.2_gorGor4|NW_017530236.1_5068-5135_3921
TCACCCAGGTGACAGACCCTT-GTCTGTGATCTGCCTA-A-GGGGCATTGTGACATCATAAGTCTGCACTG
>Gorilla_gorilla_gorilla~GCF_000151905.2_gorGor4|NW_017530237.1_71-139_3922
TCACCCTGCTGACA-GACCCTTTTCCGTGATCTGCCTA-AGGGGGCATTGTGATATCATAACTCTGCACTG
>Gorilla_gorilla_gorilla~GCF_000151905.2_gorGor4|NW_017530237.1_141-208_3923
TCACCCTGTTGAAAGACCCTT-GTCCGTGATCTGCTTA-A-GGGGCATTGTGACATCATACCTCTGCACTG
>Gorilla_gorilla_gorilla~GCF_000151905.2_gorGor4|NW_017530237.1_1188-1254_3924
ACCCAGGTGACAGAACCTT-GTCTGTGATCTGCCTAC-GGGGGCATTGTGACATCATAAGTCTGCACTG
>Gorilla_gorilla_gorilla~GCF_000151905.2_gorGor4|NW_017530237.1_1538-1603_3925
CCAAGGTGAGACACTCTT-GTCTGTGATCTGCCTA-AGGGGGCATTGTGACATCATAAATCTGCACTG
>Gorilla_gorilla_gorilla~GCF_000151905.2_gorGor4|NW_017530237.1_3075-3143_3926
TCACCAAGGTGAGAGAACC-TT-GTGTGTGATCGGCTTA-AGGGGGCATTGTGACATCATAAATCTGCACTG
>Gorilla_gorilla_gorilla~GCF_000151905.2_gorGor4|NW_017530271.1_854-922_3927
TCATCCAGGTGACATACCCTTT-TCTGTGTTCTGCCTA-AGGGGGCATTGTGACATCACAACTCTGCACTG
>Gorilla_gorilla_gorilla~GCF_000151905.2_gorGor4|NW_017530271.1_1978-2043_3928
CCCAGGTGACATACCCTT-GTCTGTGGTCTGCCTA-AGGGGGCATTGTGACATCATAAGTCTGCACTG
>Gorilla_gorilla_gorilla~GCF_000151905.2_gorGor4|NW_017530271.1_2115-2183_3929
TCACTGTGGTGA-AAGACCCTTGTCTGTGATCTGCCTA-AGGAGGCATTGTGACATCATAAACTTGCACTG
>Gorilla_gorilla_gorilla~GCF_000151905.2_gorGor4|NW_017530285.1_949-1017_3930
TCACCCACATGACAGACACTT-GTCTGTGATCTGCCTA-ATGGGGCATTGTGACATCATAATTTTGCACTG
>Gorilla_gorilla_gorilla~GCF_000151905.2_gorGor4|NW_017530331.1_1180-1246_3931
TCACCCAGGTGA-CCGACCCTTGTCTGTGAACTGCCTA-A-GGGGCATTGTGACTTCATAACTCTGCACT
>Gorilla_gorilla_gorilla~GCF_000151905.2_gorGor4|NW_017530331.1_1248-1314_3932
ACCAAGGTGAGAGACCATT-CTCTGTGATCTGCCTAAAGGGGC-GTTGTGACATCATAAATCTGCACTG
>Gorilla_gorilla_gorilla~GCF_000151905.2_gorGor4|NW_017530331.1_2366-2432_3933
TCATCCAGGTGACAGACTCTT-GTCTGTGATCTGCCTA-A-GGGGCATTGTGACATCATAAGTCTGCACT
>Gorilla_gorilla_gorilla~GCF_000151905.2_gorGor4|NW_017530331.1_3550-3618_3934
TCACCGAGGTGGCAGACCCTT-GTCTTTGATCTGCCTA-AGGGGGCATTGTGACATCATAAATCTGCACTG
>Gorilla_gorilla_gorilla~GCF_000151905.2_gorGor4|NW_017530334.1_339-407_3935
TCACTCAGGAGACGGACCCTT-GTCTGTGATCTGCCTA-AGGGGGCATTGTGACATCATAAATCTGCACTG
>Gorilla_gorilla_gorilla~GCF_000151905.2_gorGor4|NW_017530334.1_2230-2297_3936
CACCCATGTGACA-GGCCGTTGCCTGTGATCTGCCTA-AGGGGGCATTGTGACTTCATAACTCTGCACTG
>Gorilla_gorilla_gorilla~GCF_000151905.2_gorGor4|NW_017530334.1_2300-2368_3937
TCACCCACGTTACAGACGCTT-GTCTGTGATCTGCATA-AGGGGGCATTGTGACATCATAAGTCTGCACTG
>Gorilla_gorilla_gorilla~GCF_000151905.2_gorGor4|NW_017530334.1_3982-4047_3938
TCACCCAGGTGACAGGTCCTT-CTCTGTGATCTGCCTA-AGGGGGCATTATGACATCATACCTCTGCA
>Gorilla_gorilla_gorilla~GCF_000151905.2_gorGor4|NW_017530358.1_1467-1535_3939
CAGCCAGGTGACAGACGCTT-GTCTGTGATCTGCCTAAGGGGGGCATTGTGACATCATAAGTCTGCACTG
>Gorilla_gorilla_gorilla~GCF_000151905.2_gorGor4|NW_017530358.1_2167-2233_3940
TCACCCATGTGACAGACCC-TTGTCTGTGATCTGCCTA-AGGGGGCATTGTGACATCATAACTGCACTG
>Gorilla_gorilla_gorilla~GCF_000151905.2_gorGor4|NW_017530358.1_3145-3213_3941
CAGCCAGGTGACTGACGCTT-GTCTGTGATCTGCCTAAGGGGGGCATTGTGACATCATAAGTCTGCACTG
>Gorilla_gorilla_gorilla~GCF_000151905.2_gorGor4|NW_017530358.1_4825-4892_3942
CACCCAGGTGACA-GGCCCTTGTCTGTGATCTGCCTA-AGGGGGCATTGTGATATCATAACTCTGCCCTG
>Gorilla_gorilla_gorilla~GCF_000151905.2_gorGor4|NW_017530358.1_6156-6219_3943
CAGGTGTAACACCCTT-GTTTGTGATCTGCTTA-AGGGGGCATTGTGACATCATAAATCTGCACTG
>Gorilla_gorilla_gorilla~GCF_000151905.2_gorGor4|NW_017530358.1_7065-7132_3944
CACCCAGGTGACATACCCCT-GTCTGTGATCTGCCTA-AGCGGGCATTGTGACATCATAAGTCTGCACTG
>Gorilla_gorilla_gorilla~GCF_000151905.2_gorGor4|NW_017530403.1_71-139_3945
TCACCCAGGTGACAGATCC-TGGTCTGTGATCTACCCA-AGGGGGCATTGTGACATCATAAGTCTGCACTG
>Gorilla_gorilla_gorilla~GCF_000151905.2_gorGor4|NW_017530403.1_281-348_3946
TCACTCAGGTGACAGACCCTT-GTCTGTGAACTGCCT--ATGGGGCATTGTGACATCATACCTCTGCACTG
>Gorilla_gorilla_gorilla~GCF_000151905.2_gorGor4|NW_017530403.1_560-626_3947
ACCCAGGTGATGTACCCTT-GACTGTGATGTGCCTA-AGGTGGCATTGTGACATCACAACTCTGCACTG
>Gorilla_gorilla_gorilla~GCF_000151905.2_gorGor4|NW_017530403.1_1399-1465_3948
ACACAGGTGATGTACCCCT-GACTGTGATCTGCCTA-AGGTGGCATTGTGACATCACAACTCTGCACTG
>Gorilla_gorilla_gorilla~GCF_000151905.2_gorGor4|NW_017530583.1_1085-1153_3949
TCACCAAGGTGACAGACCATT-GTCTGTGGTCGGCCT-AAGGGGGCGTTGTGACATCATAAATCTGCACTG
>Gorilla_gorilla_gorilla~GCF_000151905.2_gorGor4|NW_017530619.1_1223-1290_3950
CACCCAGGTGACA-GGCCGCTGTCTCTGATCTGCATA-AGGGGGCATTGTGATATCATAACTCTGCACTG
>Gorilla_gorilla_gorilla~GCF_000151905.2_gorGor4|NW_017530628.1_4014-4081_3951
TCACCCAGGTGATGTAACTCTTGTCTAGGCTTTGCCTA-TGGAGACTTTGTGATATATCTCTGCACTGA
>Gorilla_gorilla_gorilla~GCF_000151905.2_gorGor4|NW_017530631.1_84-152_3952
TCTCCCAGGTGACAGACCCTT-GTCTGTGAACTGCCTA-AGGGGGCATTGTGACATCATAAATCTGCACTG
>Gorilla_gorilla_gorilla~GCF_000151905.2_gorGor4|NW_017530631.1_1482-1550_3953
TCACCCACATGACAGACACTT-GTCTGTGATCTGCCTA-ATGGGGCATTGTGACATCATAATTTTGCACTG
>Gorilla_gorilla_gorilla~GCF_000151905.2_gorGor4|NW_017530656.1_22-90_3954
TCACCCTGCTGTCAGACCCTT-GTCTGTGATCTGCCTA-AGGGGGCATTGTGACATCACAACTCTGCACTG
>Gorilla_gorilla_gorilla~GCF_000151905.2_gorGor4|NW_017530656.1_162-230_3955
TCACCCAGGTGACA-GGCCCTTGTCTGTGATCTCCCTA-AGGTGGCATTGTGACTTCATAACTCTGCACTG
>Gorilla_gorilla_gorilla~GCF_000151905.2_gorGor4|NW_017530656.1_2470-2538_3956
TCACCCAGGTGGCA-GACCATTGTCTGTGACCTGCCTA-AGGGGGCATTGTGATATCATAACTCTGCACTG
>Gorilla_gorilla_gorilla~GCF_000151905.2_gorGor4|NW_017530668.1_1747-1815_3957
TCACTGAGGTGACAGACCATT-GTCTTTGATCGGCCT-AAGGGGGCGTTGTGACATCATAAATCTGCACTG
>Gorilla_gorilla_gorilla~GCF_000151905.2_gorGor4|NW_017530668.1_2307-2374_3958
ACCCAGGTGACAGACCCTTTGTCTGTGATCTGCCTA-AGGGGGCATTGTGCCATCATAATTCTGCACTG
>Gorilla_gorilla_gorilla~GCF_000151905.2_gorGor4|NW_017530677.1_50-114_3959
TCACCCAGGTGAGAGACTCTT-GTCTGTGATCTGCCTA-AGGGGGCATTGTGACATCATAAGTCTGC
>Gorilla_gorilla_gorilla~GCF_000151905.2_gorGor4|NW_017530677.1_4243-4311_3960
TCACCCAAGTGACAGACCC-TTCTCTGTGAACTGCCTA-AGGGGGCATTGTGACATCACAACTCTGCACTG
>Gorilla_gorilla_gorilla~GCF_000151905.2_gorGor4|NW_017530677.1_4593-4661_3961
TCACCCAGGTGACAGACCCTTC-TCTGTGATGTGCCTA-AGGAGGCATTGTGACATCATAAGTCTGCACTG
>Gorilla_gorilla_gorilla~GCF_000151905.2_gorGor4|NW_017530677.1_5086-5150_3962
TCACCCAGGTGAGAGACTCTT-GTCTGTGATCTGCCTA-AGGGGGCATTGTGACATCATAAGTCTGC
>Gorilla_gorilla_gorilla~GCF_000151905.2_gorGor4|NW_017530677.1_6342-6410_3963
TCACCGAGGTGACAGACCCTT-GTCTGTGATCTGCCTA-AGAGGGCATTGTGACATCATAAGTCTGCACTG
>Gorilla_gorilla_gorilla~GCF_000151905.2_gorGor4|NW_017530677.1_7534-7597_3964
CACCCAGGTGAC-TGATCCTTGTCTCTGATCTGCCTA-AGGGGGCATTGTGACATCATAAATCTGC
>Gorilla_gorilla_gorilla~GCF_000151905.2_gorGor4|NW_017530677.1_7812-7877_3965
CACCCATGTGACTGACCCTT-GCCTGTGATCTGCCTA-AGGGGGCATTGTGACATCACAACTCTGCAC
>Gorilla_gorilla_gorilla~GCF_000151905.2_gorGor4|NW_017530677.1_8160-8228_3966
TCACCCAGGTGA-AAGACCTTTGTCTGTGATCTGCCTA-AGGGGGCATTGTGACATCATAAACTTGCACTG
>Gorilla_gorilla_gorilla~GCF_000151905.2_gorGor4|NW_017530677.1_8300-8368_3967
TCACCCAGGTAACA-GACCCTTGTCTGTGATCTGCCTA-AGGGGGCATTGTGACATCATAAACTTGCACTG
>Gorilla_gorilla_gorilla~GCF_000151905.2_gorGor4|NW_017530677.1_8509-8578_3968
TCACCCAGGTGA-AAGACCTTTGTCTGTGATCTGCCTA-AGGGGGCATTGTGACATCATAAACTTGCACTGA
>Gorilla_gorilla_gorilla~GCF_000151905.2_gorGor4|NW_017530677.1_8650-8703_3969
ACCCTTGTCTGTGATCTGCCTA-AGGGGGCATTGTGACATCATAAACTTGCACTG
>Gorilla_gorilla_gorilla~GCF_000151905.2_gorGor4|NW_017530677.1_9139-9204_3970
CCCAGGTGGCATACCCTT-GTCTGTGGTCTGCCTA-AGGGGGCATTGTGACATCATAAGTCTGCACTG
>Gorilla_gorilla_gorilla~GCF_000151905.2_gorGor4|NW_017530678.1_2073-2140_3971
TCACCCTGGAGACAGACCCTT-CTCTGTGATCTGCCTAC--GGGGCATTGTGACATCATAAGTCTGCACTG
>Gorilla_gorilla_gorilla~GCF_000151905.2_gorGor4|NW_017530678.1_4031-4099_3972
TCACAAAGGTGACAGTCCCTT-GTCTGTGATCTGCCTA-AGGGGGCATTGTGACATCATAAATCTGCACTG
>Gorilla_gorilla_gorilla~GCF_000151905.2_gorGor4|NW_017530678.1_4241-4307_3973
TCACCCAGGTGACAGACCCTTG-TCTTTGACCTGCCTA-ATGGGGCATTGTGACATCATACCTCTGCAC
>Gorilla_gorilla_gorilla~GCF_000151905.2_gorGor4|NW_017530678.1_4382-4445_3974
CACCCAGGTGAC-TGATCCTTGTCTCTGATCTGCCTA-AGGGGGCATTGTGACATCATAAATCTGC
>Gorilla_gorilla_gorilla~GCF_000151905.2_gorGor4|NW_017530678.1_4521-4589_3975
TCACCCAGGAGACAAACACTT-GTCTGTGATCTGCCTA-ACAGGGCATTGTGACATCATAAGTCTGCACTG
>Gorilla_gorilla_gorilla~GCF_000151905.2_gorGor4|NW_017530678.1_5431-5498_3976
TCACACAGGTGGCAGTCCCTT-GTCTGTGATCTGCCTA-A-GGGGCATTGTGACATCATAAGTCTGCACTG
>Gorilla_gorilla_gorilla~GCF_000151905.2_gorGor4|NW_017530678.1_5570-5638_3977
TCACCGAGGTGACAGACCCTT-GTGTGTGATCTACCTA-AGGGGGCATTGTGACATCACAACTCTGCACTG
>Gorilla_gorilla_gorilla~GCF_000151905.2_gorGor4|NW_017530739.1_2441-2509_3978
TCACCAGGGTGAGAAACCATT-GTCTGTAATCTGCCT-AAGGGGGCGTTGTGACATCATAAATCTGCACTG
>Gorilla_gorilla_gorilla~GCF_000151905.2_gorGor4|NW_017530739.1_4189-4257_3979
TCACCCAGATGACAGGA-CCTTGTCTGTGATGTGCCT-CAGGTGGCATTGTGACATCACAAATCTGCACTG
>Gorilla_gorilla_gorilla~GCF_000151905.2_gorGor4|NW_017530739.1_4404-4467_3980
CAGCTGACAGG-CCCTTTTCTGTGATCTGCCTA-AGGTGGCATTGTGACATCACAAATCTGCACTG
>Gorilla_gorilla_gorilla~GCF_000151905.2_gorGor4|NW_017530739.1_6429-6497_3981
TCACCAAGGTGAGATACCATT-GTCTGTGATCTGCCTAAAGGGGC-GTTGTGACATCATAAATCTGCACTG
>Gorilla_gorilla_gorilla~GCF_000151905.2_gorGor4|NW_017530739.1_9017-9085_3982
TCACCATGGAGACAGACCCTT-GTATGTGATCTGCCTA-AGGGGGCATTGTGACATCATAAGTCTGCACTG
>Gorilla_gorilla_gorilla~GCF_000151905.2_gorGor4|NW_017530801.1_2442-2510_3983
TCACCCAGGCGACA-GACCCTTGTCTGTGATCTGCCTA-AGGGGGCATTGTGATATCATAACTCTGCACTG
>Gorilla_gorilla_gorilla~GCF_000151905.2_gorGor4|NW_017530815.1_1939-2007_3984
TCACCCAGGTG--ACGGACCCTTGTCTGTGAT-GGCCTTAAGGGGGCATTGTGATATCATAACTCTGCACTG
>Gorilla_gorilla_gorilla~GCF_000151905.2_gorGor4|NW_017530815.1_3690-3758_3985
TCACCGAGGTGACA-GGCACTTGCCTTAGATCTGCCTA-AGGGGGCATTGTGATATCATAACTCTGCACTG
>Gorilla_gorilla_gorilla~GCF_000151905.2_gorGor4|NW_017530826.1_511-578_3986
TCACAAAGGTGACAGTCCCTT-GTCTGTGATCTGCCTA-AGGGGGCATTGTGACATCATAAATCTGCACT
>Gorilla_gorilla_gorilla~GCF_000151905.2_gorGor4|NW_017530830.1_324-391_3987
TCACCCAGGTGCAAGACCC-TGTTCTGTGATCTTCCTA-AGGGGGCATTGTGACATCATAAATCTGCACT
>Gorilla_gorilla_gorilla~GCF_000151905.2_gorGor4|NW_017530831.1_38-103_3988
CACACAGGTGAAAGGCCCTT-GTCTGTGATCTGCCTA-AGGGGGCATTGTGACATCACAACTCTGCAC
>Gorilla_gorilla_gorilla~GCF_000151905.2_gorGor4|NW_017530857.1_619-687_3989
TCACCCAAGTGACAGACCCTT-GTCTGTGTTCTGCCTA-AGGCGGCATTGTGACATCATAAGTCTGCACTG
>Gorilla_gorilla_gorilla~GCF_000151905.2_gorGor4|NW_017530943.1_717-783_3990
ACCCAGGTGACA-GGCCTTTGTCTGTGATCTGCCTA-AGGGGGCATTGTGACTTCATAACTCTGCACTG
>Gorilla_gorilla_gorilla~GCF_000151905.2_gorGor4|NW_017530943.1_2394-2460_3991
TCACCGTGGTGACAGACCC-TTGTCTGCGATCTGCCT-GAGGGGGCATTGTGACATCATAACTGCACTG
>Gorilla_gorilla_gorilla~GCF_000151905.2_gorGor4|NW_017530943.1_3578-3646_3992
TCGCCCATGTGTCATTCCCTT-GAATGTGATCTGCCTA-AGGGGGCATTGAGACATCATAAATCTGCACTG
>Gorilla_gorilla_gorilla~GCF_000151905.2_gorGor4|NW_017530943.1_3858-3926_3993
TCACCCAGGTGAC-TGACCCTTGTCTGTGAACTGCCTA-AGGGGGCATTGTGACATCATAAATCTGCACTG
>Gorilla_gorilla_gorilla~GCF_000151905.2_gorGor4|NW_017530943.1_4487-4555_3994
TCACCCAGGTGACAGACCCTTC-TCTGTGAACTGCCTA-AGGGGGCATTGTGACATCATAAGTCTGCACTG
>Gorilla_gorilla_gorilla~GCF_000151905.2_gorGor4|NW_017530943.1_4837-4905_3995
TCACCATGTTGACAGACCATT-GTCTTTGATCTGCCT-AAGGGGGCGTTGTGACATCATAAATCTGCCCTG
>Gorilla_gorilla_gorilla~GCF_000151905.2_gorGor4|NW_017530943.1_5676-5742_3996
ACCCAGGTGACGTACCCTT-GACAGTAATCTGCCT-TAGGTGGCATTGTGACATCACAACTCTGCACTG
>Gorilla_gorilla_gorilla~GCF_000151905.2_gorGor4|NW_017530943.1_5886-5952_3997
CACCCA-GTGACA-GGCCGTTGTCTGTGATCTGCCTA-ACGGGGCATTGTGACTTCATAACTCTGCACTG
>Gorilla_gorilla_gorilla~GCF_000151905.2_gorGor4|NW_017530943.1_6096-6160_3998
ACCCAGGTGACAGGCCCTT-GTCTGTTATCTGCCTA-AGGGGGCATTGTGACATCATAAATCTGCAC
>Gorilla_gorilla_gorilla~GCF_000151905.2_gorGor4|NW_017530943.1_6583-6651_3999
TCACCAAGGTGACAGACCATT-GTCTGTGATCTGCCT-AAGGGGGCGTTGTGACATCATAAATCTGCACTG
>Gorilla_gorilla_gorilla~GCF_000151905.2_gorGor4|NW_017530943.1_6724-6791_4000
TCACCCAGGTGACA-GGCCCTTGACTGTGGTCTGCCTA-AGGGGGCATTGTGACATCATAAATCTGCACT
>Gorilla_gorilla_gorilla~GCF_000151905.2_gorGor4|NW_017530943.1_7841-7909_4001
TCGCCCATGTGACAGGCCCTT-GAATGTGATCTGCCTA-AGGGGGCATTGAGACATCATAAATCTGCACTG
>Gorilla_gorilla_gorilla~GCF_000151905.2_gorGor4|NW_017530943.1_11617-11683_4002
ACCCAGGTGACGTACCCTT-GACTGTGATCTGCCTT-AGGTGGCATTGTGACATCACAACTCTGCACTG
>Gorilla_gorilla_gorilla~GCF_000151905.2_gorGor4|NW_017530943.1_11897-11964_4003
CACCCAGGTGCCA-GGCCGTTGTCTGTGATCTGCCTA-AGGGGGCATTGTGACTTCATAACTCTGCACTG
>Gorilla_gorilla_gorilla~GCF_000151905.2_gorGor4|NW_017530943.1_11967-12035_4004
TCACCAAGGTGACACACCGTT-GCCTTTGATCTGCCTA-AGTGGGCATTGTGACATCATAAGTCTGCACTG
>Gorilla_gorilla_gorilla~GCF_000151905.2_gorGor4|NW_017530943.1_13015-13083_4005
TCACCCAGGTGACAGACCCTTC-TCTGTGATCTGCCTA-AGGGGGCATTGTGACATCATAAGTCTGCACTG
>Gorilla_gorilla_gorilla~GCF_000151905.2_gorGor4|NW_017530943.1_14551-14617_4006
ACCAAGGTGACAGACCATT-GTCTTTGATCTGCCT-AAGGGGGCGTTGTGACATCATAAATCTGCACTG
>Gorilla_gorilla_gorilla~GCF_000151905.2_gorGor4|NW_017530943.1_16584-16652_4007
TCACCCAGGTGACAGATCCTT-GTCTGTGAACTGCCTA-AGGGGGCATTGTGACATCATAAGTCTGCACTG
>Gorilla_gorilla_gorilla~GCF_000151905.2_gorGor4|NW_017530943.1_16934-17002_4008
TCACCTAGGTGACA-GACCATTGTCTGTGGTATGCCTA-AGGGGGCATTGTGATATCATAACTCTGCCCTG
>Gorilla_gorilla_gorilla~GCF_000151905.2_gorGor4|NW_017530943.1_17214-17280_4009
ACCAAGGTGACAGACCATT-GTCTTTGATCTGCCT-AAGGGGGCGTTGTGACATCATAAATCTGCACTG
>Gorilla_gorilla_gorilla~GCF_000151905.2_gorGor4|NW_017530943.1_20015-20083_4010
TCACCAAGTTGACAGACCATT-GTCTGTGATCTGCCTA-AGGGGGCATTGTGACATCATAAGTCTGCACTG
>Gorilla_gorilla_gorilla~GCF_000151905.2_gorGor4|NW_017530943.1_21555-21618_4011
CAGGTGTAACACCCTT-GTGTGTGATCTGCCTA-AGGGGGCATTGTGACATCATAAATCTGCACTG
>Gorilla_gorilla_gorilla~GCF_000151905.2_gorGor4|NW_017530943.1_21695-21758_4012
CAGGTGTAACACCCTT-GTGTGTGATCTGCCTA-AGGGGGCATTGTGACATCATAAATCTGCACTG
>Gorilla_gorilla_gorilla~GCF_000151905.2_gorGor4|NW_017530943.1_25889-25957_4013
TCACCCAGGTGACA-GGCCCTTGTCTGTCATCTGCCTA-AGGGGGCATTGTGACTTCATAACTCTGCACTG
>Gorilla_gorilla_gorilla~GCF_000151905.2_gorGor4|NW_017530943.1_27221-27284_4014
CACCCAGGTGAC-TGATCCTTGTCTCTGATCTGCCTA-AGGGGGCATTGTGACATCATAAATCTGC
>Gorilla_gorilla_gorilla~GCF_000151905.2_gorGor4|NW_017530943.1_27359-27425_4015
TCAACCAGGTGACAGACCCTT-GTCTTTGACCTGCCTA-ATGGGGCATTGTGACATCATACCTCTGCAC
>Gorilla_gorilla_gorilla~GCF_000151905.2_gorGor4|NW_017530943.1_27568-27631_4016
CAGGTGTAACACCCTT-GTGTGTGATCTGCCTA-AGTGGGCATTGTGACATCATAAATCTGCACTG
>Gorilla_gorilla_gorilla~GCF_000151905.2_gorGor4|NW_017530943.1_28684-28750_4017
ACCCAGGTGACTTACCCTT-GACTGTGATCTGCCTA-AGGTGGCATTGTGACATCACAACTCTGCACTG
>Gorilla_gorilla_gorilla~GCF_000151905.2_gorGor4|NW_017530943.1_29313-29381_4018
TCACCCAGGTGAC-TGACCCTTGTCTGTGAACTGCCTA-AGGGGGCATTGTGACATCATAAATCTGCACTG
>Gorilla_gorilla_gorilla~GCF_000151905.2_gorGor4|NW_017530948.1_372-439_4019
TCAACCAGCGGACAGGACC-TT-G-CTGTGATCTGCCTA-AGGGGGCATTGTGACATCATAAATCTGCCCTG
>Gorilla_gorilla_gorilla~GCF_000151905.2_gorGor4|NW_017530948.1_1632-1694_4020
AGGTGACAGGCCCTT-GTCTGTGATCTGCCT-AAGGGGGCGTTGTGACATCATAAATCTGCACTG
>Gorilla_gorilla_gorilla~GCF_000151905.2_gorGor4|NW_017530948.1_3238-3305_4021
CACCCAGGTGACAGGCCCTT-GTCTGTGATCTGCCTA-AGGGGGCATTGTGACATCATAACTTTGCACTG
>Gorilla_gorilla_gorilla~GCF_000151905.2_gorGor4|NW_017530953.1_3106-3171_4022
TCACACAGGTTAGAGACACTT-GCCTGTGATCGGCCT-GAGGGGGCATTGTGACATCATAAGTCTGCA
>Gorilla_gorilla_gorilla~GCF_000151905.2_gorGor4|NW_017530961.1_1722-1785_4023
CAGGTGACAGGCCCTT-GACTGTGATCTGCCTA-AGGGGGCATTGTGACATCATAAATCTGCACTG
>Gorilla_gorilla_gorilla~GCF_000151905.2_gorGor4|NW_017530961.1_2491-2558_4024
CACTCAGGTGACAGGCC-TTGAACTTTCATCTGCATA-AGGGGGCATTGTGACATCACAACTCTGCACTG
>Gorilla_gorilla_gorilla~GCF_000151905.2_gorGor4|NW_017530961.1_3752-3817_4025
TCACACAGGTGACAGGCCC-TGGCCTTTGATCTGCCTA-CGGGGGCATTGTGACATAATAATTCTGCA
>Gorilla_gorilla_gorilla~GCF_000151905.2_gorGor4|NW_017530961.1_10395-10463_4026
TCACCAAGGTGAGA-GACCCTTGTCTGTGAACTG-CTTCAGTGGGCATTGTGATATCATAACTCTGCACTG
>Gorilla_gorilla_gorilla~GCF_000151905.2_gorGor4|NW_017530961.1_10537-10603_4027
TCACCCAGGAGACGGACCCTT-TTCTGTGAACTGCCTA-AGGGGGCATTGTGACATCATAATTTTGCAC
>Gorilla_gorilla_gorilla~GCF_000151905.2_gorGor4|NW_017531053.1_482-550_4028
TCACCAAGGTGACAGACCATT-GTCTGTGATCTGCCT-AAGGGGGCGTTGTGACATCATAAATCTGCACTG
>Gorilla_gorilla_gorilla~GCF_000151905.2_gorGor4|NW_017531053.1_623-690_4029
TCACCCAGGTGACAGGCCA-TTGACTGTGGTCTGCCTA-AGGGGGCATTGTGACATCATAAATCTGCACT
>Gorilla_gorilla_gorilla~GCF_000151905.2_gorGor4|NW_017531053.1_1740-1808_4030
TCGCCCATGTGACAGGCCCTT-GAATGTGATCTGCCTA-AGGGGGCATTGAGACATCATAAATCTGCACTG
>Gorilla_gorilla_gorilla~GCF_000151905.2_gorGor4|NW_017531105.1_1476-1544_4031
TCACCCAGGTGACA-GGCCCTTGTCTGTCATCTGCCTA-AGGGGGCATTGTGACTTCATAACTCTGCACTG
>Gorilla_gorilla_gorilla~GCF_000151905.2_gorGor4|NW_017531105.1_1618-1683_4032
ACCCAGGTGACAAACCCTT-GTCTGTGATCTGCTTA-AGGGGGCATTGTGACATCATAAGTCTGCACT
>Gorilla_gorilla_gorilla~GCF_000151905.2_gorGor4|NW_017531123.1_433-500_4033
CACCCAGGTGACA-GGCCCTTGTCTGTGATATGCCTA-AGGGGGCATTGTGACTTCATAACTCTGCACTG
>Gorilla_gorilla_gorilla~GCF_000151905.2_gorGor4|NW_017531123.1_503-570_4034
TCACCCAGGTGACAGACCCTT-GTCTGTGATCTGCCTA-A-GGGGCATTGTGACATCATAAGTCTGCACTG
>Gorilla_gorilla_gorilla~GCF_000151905.2_gorGor4|NW_017531123.1_2534-2597_4035
CACCCAGGTGACA-TACCTTTGTCTGTGATCTGCCTA-AGGGGGCATTGTGACATCATACCTCTGC
>Gorilla_gorilla_gorilla~GCF_000151905.2_gorGor4|NW_017531123.1_3719-3787_4036
TCACCCAGGTGACAGACCCTC-GTCTGTGATCTGCCAA-AGGGGGCATTGTGACATCATAAGTCTGCACTG
>Gorilla_gorilla_gorilla~GCF_000151905.2_gorGor4|NW_017531123.1_6099-6167_4037
TCACCCAGGTGACA-GGCCCTTGTCTGTGATCTGCCTA-AGGGGGCATTGTGACTTCATAACTCTGCACTG
>Gorilla_gorilla_gorilla~GCF_000151905.2_gorGor4|NW_017531123.1_6803-6866_4038
CACCCAGGTGACAAACCCTT-GTCTGTGATCTGCCTA-AGGGGGCATTGTGACATCATACCTCTGC
>Gorilla_gorilla_gorilla~GCF_000151905.2_gorGor4|NW_017531127.1_4651-4716_4039
TCACCCAGGAGACACA-ACTTTGTTTGTGAACTGCTTA-AGGGGGCATTGTGACATCATAAATCTGCA
>Gorilla_gorilla_gorilla~GCF_000151905.2_gorGor4|NW_017531127.1_4788-4855_4040
CACCCTGGTGACAGACCATT-GTCTTTGATCTGGTTA-AGGGGGCATTGTGACATCATAAATCTGCACTG
>Gorilla_gorilla_gorilla~GCF_000151905.2_gorGor4|NW_017531127.1_5419-5485_4041
TCACCCAGGTGACAGACCCTT-GTCTTTGATCTGCATA-AGGGGGCATTGTGACATCACAACTCTGCAC
>Gorilla_gorilla_gorilla~GCF_000151905.2_gorGor4|NW_017531127.1_6885-6952_4042
CACCCAGGTAACA-GGCCCTTGTCTGTGATTTGCCTA-AGGGGGCATTGTGACTTCATAACTCTGCACTG
>Gorilla_gorilla_gorilla~GCF_000151905.2_gorGor4|NW_017531127.1_7584-7652_4043
TCACCCAGGTGACA-GGCCCTTGTCTGTGATCTGCCTAAA-GGGGCATTGTGACTTCATAACTCTGCACTG
>Gorilla_gorilla_gorilla~GCF_000151905.2_gorGor4|NW_017531127.1_7654-7722_4044
TCGCCCAGGTGACAGTACCAT-GTCTGTGATCTGCCTA-AGGGGGCATTGTGACATCATACCTCTGCACTG
>Gorilla_gorilla_gorilla~GCF_000151905.2_gorGor4|NW_017531127.1_8841-8909_4045
TCACCCAGGTGACAAACCCTT-GTCTGTGATCTACCTA-AGGGGGCATTGTGACATCATAAATCTGCACTG
>Gorilla_gorilla_gorilla~GCF_000151905.2_gorGor4|NW_017531135.1_218-285_4046
TCACTCAGGTGACGGAACCTT-GTCTGTGATCTGCCTA-AGGGGGCATTGTGACATCATAAATCTGCACT
>Gorilla_gorilla_gorilla~GCF_000151905.2_gorGor4|NW_017531135.1_1337-1405_4047
TCACCGAGGTGACAGACCCTTC-TGTGTGATCTGCCTA-AGGGGGCATTGTGACATCACAACTCTGCACTG
>Gorilla_gorilla_gorilla~GCF_000151905.2_gorGor4|NW_017531135.1_1477-1544_4048
TCACCCAGGTGACACTCCCTT-GTCTGTGATCTGCCTA-A-GGGGCATTGTGACATCATAAGTCTGCACTG
>Gorilla_gorilla_gorilla~GCF_000151905.2_gorGor4|NW_017531135.1_2455-2523_4049
TCACCCAGGAGACAGATGC-TAGTCTGTGAACTTCCTA-AGGGGGCATTGTGACATCATAAATCTGCACTG
>Gorilla_gorilla_gorilla~GCF_000151905.2_gorGor4|NW_017531135.1_3504-3568_4050
CACCCAGCTGCCA-GGCCCTTTTCTGTGATATATCTA-A-GGGGCATTGTGATATCATAACTCTGCAC
>Gorilla_gorilla_gorilla~GCF_000151905.2_gorGor4|NW_017531165.1_480-547_4051
CACCCAGGTGACA-GGCCGTTATCTGTGTTATGCCTA-AGGGGGCATTGTGACTTCATAACTCTGCACTG
>Gorilla_gorilla_gorilla~GCF_000151905.2_gorGor4|NW_017531165.1_549-614_4052
TCACCCAGGTGAAAGACCCTT-GTCTTTGATCTGCCTA-AGGGGGCATTGTGACATCACAACTCTGCA
>Gorilla_gorilla_gorilla~GCF_000151905.2_gorGor4|NW_017531165.1_1673-1735_4053
AGGTGACAGACCATT-GTCTGTGATCTGCCT-AAGGGGGCGTTGTGACATCATAAATCTGCACTG
>Gorilla_gorilla_gorilla~GCF_000151905.2_gorGor4|NW_017531165.1_3068-3136_4054
TCACCCAGGTGACAGACCCTTC-TCTTTGATCTGCCTAAAT-GGGCATTGTGACATCATAAGTCTGCACTG
>Gorilla_gorilla_gorilla~GCF_000151905.2_gorGor4|NW_017531165.1_3278-3346_4055
TCACCAAATTCACAGACCATT-GCCTTTGATCTGCCT-AAGGGGGCGTTGTGACATCATAAATCTGCACTG
>Gorilla_gorilla_gorilla~GCF_000151905.2_gorGor4|NW_017531165.1_3976-4044_4056
TCACCCAGGTGGCAGACCC-TGGTCTTTGATCTGCCTA-AAGGGGCATTGTGACATCATAAGTCTGCACTG
>Gorilla_gorilla_gorilla~GCF_000151905.2_gorGor4|NW_017531165.1_5377-5445_4057
TCACCCAGGTGAAAGACACTT-GTCTGTGATCTGCCTA-AGGGGGCATTGTGACATCATAAGTCTGCACTG
>Gorilla_gorilla_gorilla~GCF_000151905.2_gorGor4|NW_017531165.1_9790-9858_4058
TCACCCAGGTGACAGACCCTTT-TCTGTGATCTCCCTA-ATGCGGCATTGTGACATCATAAGTCTGCACTG
>Gorilla_gorilla_gorilla~GCF_000151905.2_gorGor4|NW_017531165.1_11331-11399_4059
TCACCCACGTGACAGTCCCTT-GAATGTGATCTGCCTA-AGGGGGCATTGAGACATCATAAATCTGCACTG
>Gorilla_gorilla_gorilla~GCF_000151905.2_gorGor4|NW_017531165.1_12590-12657_4060
TCA-CCATGTGACA-GGCCCTTGTCTGTGATCTCCCTA-AGGTGGCATTGTGACTTCATAACTCTGCACTG
>Gorilla_gorilla_gorilla~GCF_000151905.2_gorGor4|NW_017531165.1_16085-16152_4061
CACCCAGGTGACA-GGCCGTTATCTGTGTTATGCCTA-AGGGGGCATTGTGACTTCATAACTCTGCACTG
>Gorilla_gorilla_gorilla~GCF_000151905.2_gorGor4|NW_017531165.1_16154-16218_4062
TCACCCAGGTGAGAGACCCGT-GTCTGTAAACTGCCTA-AGGGGGCATTGTGACATCACAACTCTGC
>Gorilla_gorilla_gorilla~GCF_000151905.2_gorGor4|NW_017531165.1_19233-19301_4063
TCACCCAGGTGACAGACCCTT-GTGTGTCATCTGCCTA-AGGTGGCATTGTGACATCATAAATCTGCACTG
>Gorilla_gorilla_gorilla~GCF_000151905.2_gorGor4|NW_017531165.1_24836-24903_4064
CACCCAGGTGACATACCCCT-GTCTGTGATCTGCCTA-AGCGGGCATTGTGACATCATAAGTCTGCACTG
>Gorilla_gorilla_gorilla~GCF_000151905.2_gorGor4|NW_017531165.1_25255-25323_4065
TCACCCAGGTGAAGGACCCTT-GTCTGTAATTTGCCTA-AGGGGGCATTGTGACATCACAACTCTGCACTG
>Gorilla_gorilla_gorilla~GCF_000151905.2_gorGor4|NW_017531170.1_498-566_4066
TCACCCAGGTGACAGAACC-TCATCTGTGATCTGCCTA-AAGGGGCATTGTGACATCATAAATCTGCACTG
>Gorilla_gorilla_gorilla~GCF_000151905.2_gorGor4|NW_017531170.1_1680-1747_4067
TCACCCCGGTGACAGA-ACTTTATCTGTGATCTGC-TA-AGGGGGCATTGTGACATCACAACTCTGCACTG
>Gorilla_gorilla_gorilla~GCF_000151905.2_gorGor4|NW_017531173.1_171-238_4068
CACCAAGGTGAGAGACCATT-GTCTGTGATCTGCCT-AAGGTGGCGTTGTGACATCATAAATCTGCACTG
>Gorilla_gorilla_gorilla~GCF_000151905.2_gorGor4|NW_017531173.1_380-449_4069
TCACCCAGGTGACAGACATTTT-TCTGTGATCTGCGAA-AGGGAGCATTGTGACATCATAAGTCTGCACTGA
>Gorilla_gorilla_gorilla~GCF_000151905.2_gorGor4|NW_017531173.1_451-515_4070
CACCCTGGGGACAGGCCCTT-GTCACTGATCTGTCTA-AGGGGGCATTGTGACATCATAAGTCTGCA
>Gorilla_gorilla_gorilla~GCF_000151905.2_gorGor4|NW_017531222.1_62-128_4071
TCACCCTGGTGACAGAGC--CTTTTCTGTTATCTGCCTA-AGGGGGCATTGTGACATCATAAATCTGCAC
>Gorilla_gorilla_gorilla~GCF_000151905.2_gorGor4|NW_017531222.1_1668-1736_4072
TCACGCAGGTGACCGACGCTT-GTCTGTGATCTGCCTA-AGGGGGCATTGTGACATCATAACTTTGCACTG
>Gorilla_gorilla_gorilla~GCF_000151905.2_gorGor4|NW_017531222.1_2647-2707_4073
GTGACAGGCCCTT-GAATGTGATCTGCCTA-AGGGGGCATTGAGACATCATAAATCTGCACTG
>Gorilla_gorilla_gorilla~GCF_000151905.2_gorGor4|NW_017531222.1_2998-3066_4074
TCACCAAGATGACAGACCATT-GTCTGTGATCTGCCT-AAGGTGGCGTTGTGACATCATAAATCTGCACTG
>Gorilla_gorilla_gorilla~GCF_000151905.2_gorGor4|NW_017531222.1_3557-3625_4075
TCACCAAGTTGACAGACCACT-GTCTTTGGTCTGCCT-AAGGGGGCGTTGTGACATCATAAATCTGCACTG
>Gorilla_gorilla_gorilla~GCF_000151905.2_gorGor4|NW_017531222.1_5307-5375_4076
TCACCAAGTTGACAGACCATT-GTCTTTGATCTGCCT-AAGGGGGCGTTGTGACATCATAAATCTGCACTG
>Gorilla_gorilla_gorilla~GCF_000151905.2_gorGor4|NW_017531222.1_6147-6215_4077
TCACAAAGTTGACAGTCCCTT-GTCTGTGATCTGCCTA-AGGGGGCATTGTGACATCACAACTCTGCACTG
>Gorilla_gorilla_gorilla~GCF_000151905.2_gorGor4|NW_017531222.1_7964-8032_4078
TCACCAAGTTGACAGACCACT-ATCTTTGGTCTGCCT-AAGGGGGCGTTGTGACATCATAAATCTGCACTG
>Gorilla_gorilla_gorilla~GCF_000151905.2_gorGor4|NW_017531222.1_9575-9643_4079
TCACCCAGGTGACA-GGCCCTTGTCTGTGATCTCCCTA-AGGTGGCATTGTGACTTCATAACTCTGCACTG
>Gorilla_gorilla_gorilla~GCF_000151905.2_gorGor4|NW_017531228.1_804-857_4080
CACCCAGGTGGCAGAC-CCTTGTCTATGATCTGCCTATGGGGGGCATTGTGACAT
>Gorilla_gorilla_gorilla~GCF_000151905.2_gorGor4|NW_017531228.1_1574-1642_4081
TCACCAAGTTGACAGACTACT-GTCTTTGGTCTGCCT-AAGGGGGCGTTGTGACATCATAAATCTGCACTG
>Gorilla_gorilla_gorilla~GCF_000151905.2_gorGor4|NW_017531228.1_2902-2970_4082
TCACCAAGTTGACAGACCACT-GTCTTTGGTCTGCCT-AAGGGGGCGTTGTGACATCATAAATCTGCACTG
>Gorilla_gorilla_gorilla~GCF_000151905.2_gorGor4|NW_017531277.1_1678-1746_4083
TCACTGTGGTTTCA-GACCCTTGTCTGTGATCTGCCTA-AGGGGGCATTGTGACATCATAAACTTGCACTG
>Gorilla_gorilla_gorilla~GCF_000151905.2_gorGor4|NW_017531304.1_466-534_4084
TCACCCAGGTGAAGGACCCTT-GTCTGTGATCTGCCTA-AGGGGGCATTGTGACATCACAACTCTGCACTG
>Gorilla_gorilla_gorilla~GCF_000151905.2_gorGor4|NW_017531304.1_1096-1164_4085
TCACCAAGGTGACAGACCATT-GTCTGTGATCTGCCT-AAGGGGGCGTTGTGACATCATAAATCTGCACTG
>Gorilla_gorilla_gorilla~GCF_000151905.2_gorGor4|NW_017531304.1_1237-1297_4086
GGTGACAGAACCTT-GTCTGCTATCTGCCT-AAGGGGGCGTTGTGACATCATAAATCTGCACT
>Gorilla_gorilla_gorilla~GCF_000151905.2_gorGor4|NW_017531304.1_2006-2074_4087
TCACCCTGGTGACAGACCCTT-GTCTGTTATCTGCCTA-AAGGGGCATTGTGACATCATAAGTCTGCACTG
>Gorilla_gorilla_gorilla~GCF_000151905.2_gorGor4|NW_017531304.1_2846-2912_4088
CACCCA-GTGACA-GGCCGTTGTCTGTGATCTGCCTA-ACGGGGCATTGTGACTTCATAACTCTGCACTG
>Gorilla_gorilla_gorilla~GCF_000151905.2_gorGor4|NW_017531304.1_3056-3117_4089
CACGTCACAGACCCTT-GTCTGTGATCTGCCTA-AGGGGGCATTGTGACATCATAAATCTGCAC
>Gorilla_gorilla_gorilla~GCF_000151905.2_gorGor4|NW_017531304.1_3124-3192_4090
TCACCAAGGTGACAGACCATT-GTCTGTGGTCGGCCT-AAGGGGGCGTTGTGACATCATAAATCTGCACTG
>Gorilla_gorilla_gorilla~GCF_000151905.2_gorGor4|NW_017531304.1_3822-3887_4091
CCCATGTGACAGGCCCTT-GAATGTGATCTGCCTA-AGGGGGCATTGAGACATCATAAATCTGCACTG
>Gorilla_gorilla_gorilla~GCF_000151905.2_gorGor4|NW_017531323.1_3738-3803_4092
TCACCCAGGTGACA-GACCCGTGTCTGTGATCTGCCTA-AGGGGGCATTGTGATATCATAACTCTGCA
>Gorilla_gorilla_gorilla~GCF_000151905.2_gorGor4|NW_017531323.1_6881-6949_4093
TCACCCAGGTGACAGGCCCTT-GTCTGTGATCTGCCTA-AGGGGGCATTGTGACATCATAAGTCTGCACTG
>Gorilla_gorilla_gorilla~GCF_000151905.2_gorGor4|NW_017531323.1_7787-7855_4094
TCACCCAGGTGTCAGACCAGT-GACTGTGATCTGCC-AAAGGGGGCATTGTGACATCATAAGTCTGCACTG
>Gorilla_gorilla_gorilla~GCF_000151905.2_gorGor4|NW_017531323.1_7996-8064_4095
TCACCAAGGTGAGAAACCATT-GTCTGTGATCTGCCTA-AGGGGGCATTGTGACATCATAAATCTGCACTG
>Gorilla_gorilla_gorilla~GCF_000151905.2_gorGor4|NW_017531323.1_12369-12434_4096
TCACCCAGGTGACA-GACCCGTGTCTGTGATCTGCCTA-AGGGGGCATTGTGATATCATAACTCTGCA
>Gorilla_gorilla_gorilla~GCF_000151905.2_gorGor4|NW_017531410.1_1415-1481_4097
TCACCCAGGTGACAGACCCTT-GTCTGCGATCTGCGTA-AGGGGGCATTGTGACATCATAAGTCTGCAC
>Gorilla_gorilla_gorilla~GCF_000151905.2_gorGor4|NW_017531410.1_3442-3505_4098
CATCCAGGTGACAGCCACTT-GTC--TGATCTGACTA-AGGGGGCATTGTGACATCATAAGTCTGCAC
>Gorilla_gorilla_gorilla~GCF_000151905.2_gorGor4|NW_017531410.1_3858-3925_4099
CACTCTGGTGACATGCCCTT-GTCTGTGATCTGCCTA-AGGAGGCATTGTGACATCACAACTCTGCACTG
>Gorilla_gorilla_gorilla~GCF_000151905.2_gorGor4|NW_017531410.1_7143-7211_4100
TCACACAGGTGACA-GGCCCTTGCCGGTGATGTGCCTA-AGGGGGCATTGTGATATCATAACTCTGCACTG
>Gorilla_gorilla_gorilla~GCF_000151905.2_gorGor4|NW_017531410.1_7566-7629_4101
ACCCAGGTGACA-GACCCTTGTCTGTGATCTGCCTA-AGGGGGCATTGTGATATCATAACTCTGCA
>Gorilla_gorilla_gorilla~GCF_000151905.2_gorGor4|NW_017531410.1_8194-8260_4102
TCAGCCAGGTGA-AAGACCCTTGTCTAAGATCTGCCTA-AGGGGGCATTGTGATATCATAACTCTGCAC
>Gorilla_gorilla_gorilla~GCF_000151905.2_gorGor4|NW_017531410.1_8264-8332_4103
TCACGCAGGTGACA-GACCCTTGTCTGTGATCTGCCTA-AGGGGGCATTGTGACTTCATAACTCTGCACTG
>Gorilla_gorilla_gorilla~GCF_000151905.2_gorGor4|NW_017531410.1_8617-8682_4104
CCCAGGTGAGA-AGCCCTTGTCTGTGATCTGCCTA-AGTTGGCATTGTGACTTCATAACTCTGCACTG
>Gorilla_gorilla_gorilla~GCF_000151905.2_gorGor4|NW_017531410.1_8963-9029_4105
CACACAGGTG-TAAGGCCCTTGTCTGTGATCTGCCTA-AGGGGGCATTGTGATATCATAACTCTGCACT
>Gorilla_gorilla_gorilla~GCF_000151905.2_gorGor4|NW_017531410.1_10221-10287_4106
ACCCAGGTGACA-CACCCTTGTCTTTCATCTGCCTA-AGGGGGCATTGTGATATCATAACTCTGCACTG
>Gorilla_gorilla_gorilla~GCF_000151905.2_gorGor4|NW_017531410.1_11057-11123_4107
TCACCCAGGTGACAGACCCTT-GTCTGTGATCTGCCTA-AGGGGGCATTGTGACATCATAAGTCTGCAC
>Gorilla_gorilla_gorilla~GCF_000151905.2_gorGor4|NW_017531410.1_12037-12103_4108
TCACCCAGGTGACAGACCCTT-GTTTGTGATTTGCCTA-AGGGGGCATTGTGACATCATAAGTCTGCAC
>Gorilla_gorilla_gorilla~GCF_000151905.2_gorGor4|NW_017531410.1_13299-13364_4109
CCCAGGTGACA-AGCCCTTGTCTGTGATCTGCCTAT-GGGGGCATTGTGACTTCATAACTCTGCACTG
>Gorilla_gorilla_gorilla~GCF_000151905.2_gorGor4|NW_017531440.1_356-424_4110
TCACCCACGTGACAGGCCCTT-GAATGTGATCTGCCTA-AGGGGGCATTGAGACATCATAAATCTGCACTG
>Gorilla_gorilla_gorilla~GCF_000151905.2_gorGor4|NW_017531440.1_1263-1329_4111
TCACCCAGGAGACAGACACTT-GTTTGTGATCTGCATA-AGGGGGCATTGTGACATCATAACTTTGCAC
>Gorilla_gorilla_gorilla~GCF_000151905.2_gorGor4|NW_017531443.1_619-685_4112
ACCCAGGTGACATACCCTT-GGCTGTGATCTGAAT-CAGGTGGCATTGTGACATCACAACTCTGCACTG
>Gorilla_gorilla_gorilla~GCF_000151905.2_gorGor4|NW_017531443.1_1179-1246_4113
CACCCAGATGACA-GGCCGTTGCCTGTGATCTGCCTA-AGGGGGCATTGTGACTTCATAACTCTGCACTG
>Gorilla_gorilla_gorilla~GCF_000151905.2_gorGor4|NW_017531443.1_2019-2084_4114
CACCCAGATGACA-GGCCCTTGTCTGTGATCTGCCTATA-GGGGCATTGTGATATCATAACTCTGCAC
>Gorilla_gorilla_gorilla~GCF_000151905.2_gorGor4|NW_017531443.1_2574-2642_4115
TCACCCATGTTACAGGCCCTT-GAATGTGGTCTGCCTA-AGGGGGCATTGAGACATCATAAATCTGCACTG
>Gorilla_gorilla_gorilla~GCF_000151905.2_gorGor4|NW_017531443.1_3066-3132_4116
TCCCCCAGGTGACA-GACCCTTGTCTGTGATCTGCGTA-AGGGGGCATTGTGATATCATAACTCTGCAC
>Gorilla_gorilla_gorilla~GCF_000151905.2_gorGor4|NW_017531525.1_1-69_4117
CACCCAGGTGACAGACCCTTTTTCTGTGTTCGGCCTA-ATGTGGTATTGTGATATCATAACTCTGCACTG
>Gorilla_gorilla_gorilla~GCF_000151905.2_gorGor4|NW_017531525.1_2170-2239_4118
TCACCCAGGTGACAGACCCTTTTTCTGTGTTCGGCCTA-ATGTGGTATTGTGATATCATAACTCTGCACTG
>Gorilla_gorilla_gorilla~GCF_000151905.2_gorGor4|NW_017531550.1_20-86_4119
ACCCAGATGACAGACCGTT-GTCTTTGATCTGACTA-AAGGGGCATTGTGACATCATAAATCTGCACTG
>Gorilla_gorilla_gorilla~GCF_000151905.2_gorGor4|NW_017531565.1_784-850_4120
ACCCAGGTGAGATACCATT-GTCTGTGATCTGCCTAAAGGGGC-GTTGTGACATCATAAATCTGCACTG
>Gorilla_gorilla_gorilla~GCF_000151905.2_gorGor4|NW_017531565.1_1973-2041_4121
TCACCCAGGTGACAGGA-CCTTGTCTGTGATCTGCCTC-AGGTGGCATTGTGACATCACAAATCTGCACTG
>Gorilla_gorilla_gorilla~GCF_000151905.2_gorGor4|NW_017531570.1_1339-1405_4122
TCACACAGGTGACAGACCGTT-GTCTGTGATCTGCCCA-AGGGGGCATTGTGACATCACAACTCTGCAC
>Gorilla_gorilla_gorilla~GCF_000151905.2_gorGor4|NW_017531583.1_18-86_4123
TCACCCAGGTGACAGACCCTT-GTCTGTGATCTGCCTA-ATGTGGCATTGTGACATCATAAATCTGCACTG
>Gorilla_gorilla_gorilla~GCF_000151905.2_gorGor4|NW_017531583.1_439-506_4124
CACCCAGGTGACACG-CCCTT-GTCTGTGATCTGCCTA-AGGGGGCATTGTGACATCATAACTTTGCACTG
>Gorilla_gorilla_gorilla~GCF_000151905.2_gorGor4|NW_017531583.1_1833-1898_4125
TCACCCAGGTGACA--GACCTTGTCTGTGATCAGCCTA-AGGGGGCATTGTGATATCATAACTCTGCAC
>Gorilla_gorilla_gorilla~GCF_000151905.2_gorGor4|NW_017531583.1_2040-2108_4126
TCACCCAGGTGACAGACCCTT-GTCTGTGATCTGCCTA-ATGGGGCATTGTGACATCATAAATCTGCACTG
>Gorilla_gorilla_gorilla~GCF_000151905.2_gorGor4|NW_017531590.1_1224-1290_4127
TCACCCAGGTGACACACCCTT-GTCTGGCATCTGCCTA-AGGGGGCATTGTGACATCATAACTTTGCAC
>Gorilla_gorilla_gorilla~GCF_000151905.2_gorGor4|NW_017531590.1_3116-3182_4128
TCACCCAGGTGATA-GACCCCTCTCTGCGATCTGCCTA-AGGGGGCATTGTGACTTCATAACTCTGCAC
>Gorilla_gorilla_gorilla~GCF_000151905.2_gorGor4|NW_017531590.1_4654-4721_4129
CACCCAGGTGACATACCCCT-GTCTGTGATCTGCCTA-AGCGGGCATTGTGACATCATAAGTCTGCACTG
>Gorilla_gorilla_gorilla~GCF_000151905.2_gorGor4|NW_017531591.1_1252-1315_4130
CAGGTGACA-GGCGCATGCCTGTGATCAGCCTA-AGGGGGCATTGTGACTTCATAACTCTGCACTG
>Gorilla_gorilla_gorilla~GCF_000151905.2_gorGor4|NW_017531591.1_1742-1809_4131
TCACCCAGGTGACA-GGCCATTGTCTTTGATCTGTCTTACA---GGCATTGTGATATCATAACTCTGCACTG
>Gorilla_gorilla_gorilla~GCF_000151905.2_gorGor4|NW_017531591.1_2999-3053_4132
GGCGCATGCCTGTGATCAGCCTA-AGGGGGCATTGTGACTTCATAACTCTGCACTG
>Gorilla_gorilla_gorilla~GCF_000151905.2_gorGor4|NW_017531591.1_3071-3136_4133
TCACCCAGGTGA-CCGGCCCTTGTCTGTGATCTGTTTA-A-GGGGCATTGTGATATCATAACTCTGCAC
>Gorilla_gorilla_gorilla~GCF_000151905.2_gorGor4|NW_017531591.1_4957-5025_4134
TCACGCAGGTGGAAGACCCTT-GTCTGTGATCTGCCTA-AGGGGGCATTGTGACATCACAACTCTGCACTG
>Gorilla_gorilla_gorilla~GCF_000151905.2_gorGor4|NW_017531591.1_5097-5164_4135
CACCCAGGTGAGAGACCCTT-GTCTGTGATCACACTA-AGGGGGCATTGTGACATCATAAATCTGCACTG
>Gorilla_gorilla_gorilla~GCF_000151905.2_gorGor4|NW_017531591.1_7196-7264_4136
TCACCAAAGTGAGAGACCCTTT-CCTGTGATCTGACTA-AGGGGGCATTGTGACATCACAACTCTGCACTG
>Gorilla_gorilla_gorilla~GCF_000151905.2_gorGor4|NW_017531605.1_425-488_4137
CACCCAGGTGAC-TGATCCTTGTCTCTGATCTGCCTA-AGGGGGCATTGTGACATCATAAATCTGC
>Gorilla_gorilla_gorilla~GCF_000151905.2_gorGor4|NW_017531605.1_2167-2235_4138
TCACAAAGGTGACAGTCCCTT-GTCTGTGATCTGCCTA-AGGGGGCATTGTGACATCATAAATCTGCACTG
>Gorilla_gorilla_gorilla~GCF_000151905.2_gorGor4|NW_017531605.1_2377-2443_4139
TCAACCAGGTGACAGACCCTT-GTCTTTGACCTGCCTA-ATGGGGCATTGTGACATCATACCTCTGCAC
>Gorilla_gorilla_gorilla~GCF_000151905.2_gorGor4|NW_017531605.1_2518-2581_4140
CACCCAGGTGAC-TGATCCTTGTCTCTGATCTGCCTA-AGGGGGCATTGTGACATCATAAATCTGC
>Gorilla_gorilla_gorilla~GCF_000151905.2_gorGor4|NW_017531605.1_3079-3142_4141
CACCCAGGTGAC-TGATCCTTGTCTCTGATCTGCCTA-AGGGGGCATTGTGACATCATAAATCTGC
>Gorilla_gorilla_gorilla~GCF_000151905.2_gorGor4|NW_017531605.1_4127-4194_4142
TCACACAGGTGGCAGTCCCTT-GTCTGTGATCTGCCTA-A-GGGGCATTGTGACATCATAAGTCTGCACTG
>Gorilla_gorilla_gorilla~GCF_000151905.2_gorGor4|NW_017531605.1_4266-4334_4143
TCACCGAGGTGACAGACCCTT-GTGTGTGATCTACCTA-AGGGGGCATTGTGACATCACAACTCTGCACTG
>Gorilla_gorilla_gorilla~GCF_000151905.2_gorGor4|NW_017531664.1_2771-2835_4144
TCACACAGGTGAAAGGCC-GTTGTCTGTGATTCGCCTA-AGGGGGCATTGTGACATCATAACTGCAC
>Gorilla_gorilla_gorilla~GCF_000151905.2_gorGor4|NW_017531664.1_2911-2977_4145
ACGCAGGTGACA-GACCCTTGTCTGTGATCTGCCTA-AGGGGGCATTGTGATATCATAACTCTGCA-TGA
>Gorilla_gorilla_gorilla~GCF_000151905.2_gorGor4|NW_017531682.1_2327-2390_4146
CAGGTGACAGACCCTTT-TCTGTGATCTGCCTA-AGGGGGCATTGTGACATCACAACTCTGCACTG
>Gorilla_gorilla_gorilla~GCF_000151905.2_gorGor4|NW_017531688.1_1567-1635_4147
TCACCCAGGTGACA-GACACTTTTCCGTGATCTGCCTA-ATGTGGCATTGTGACATCATACCTCTGCACTG
>Gorilla_gorilla_gorilla~GCF_000151905.2_gorGor4|NW_017531705.1_1574-1643_4148
TCACCCAGGTGACA-GGCCATTGTCTGTTATTTGACTA-GGGGGACATTGTGACATCACAACTCTGCACTGA
>Gorilla_gorilla_gorilla~GCF_000151905.2_gorGor4|NW_017531705.1_2625-2693_4149
TCACCCAGGTGACAGGCCCTT-GTCTGTGATCTGCCTA-AGGGGGCATTGTGACATCATAACTTTGCACTG
>Gorilla_gorilla_gorilla~GCF_000151905.2_gorGor4|NW_017531705.1_3326-3392_4150
TCACCCAGGTGTCAGACCCTT-GTCTGTGATCTGCCTAAA-GGGGCATTGTGACATCATAAGTCTGCAC
>Gorilla_gorilla_gorilla~GCF_000151905.2_gorGor4|NW_017531705.1_4303-4371_4151
TCACCCAGGTGACA-GACCCTTTTCTGTGATCTGTCTA-AGTGGGCATTGTGATATCATAACTCTGCACTG
>Gorilla_gorilla_gorilla~GCF_000151905.2_gorGor4|NW_017531738.1_81-149_4152
TCACCCAGGAGACAGATCCTT-GTCTGTGATTTGCCTA-ATTGGGCATTGTGACATCATAAGTCTGCACTG
>Gorilla_gorilla_gorilla~GCF_000151905.2_gorGor4|NW_017531792.1_2244-2305_4153
GGTGACAGGC-CCTTGTCTGTGATCTGCATA-AGGGGGCATTGTGACATTACAATTCTGCACTG
>Gorilla_gorilla_gorilla~GCF_000151905.2_gorGor4|NW_017531792.1_5248-5316_4154
TCACCAAGGTGAGAGACCATT-GTCTGTGATCTGCCTA-ATAGGGCATTGTGACATCATAAATCTGCACTG
>Gorilla_gorilla_gorilla~GCF_000151905.2_gorGor4|NW_017531792.1_5318-5386_4155
TCACCCAGGTGACAGACCGTT-GTCTGTGATCTGACTT-AGGGGGCATTGTGACATCATAAATCTGCACTG
>Gorilla_gorilla_gorilla~GCF_000151905.2_gorGor4|NW_017531792.1_6298-6358_4156
GTGACAGACCCTT-CTCTTTGATCTGCCTAT-GGTGGCATTGTGACATCATAAATCTGCACTG
>Gorilla_gorilla_gorilla~GCF_000151905.2_gorGor4|NW_017531795.1_270-337_4157
CACCCAGGTGACACACCCTT-GTCTTTGATCTGCCTA-AGGGGGCATTGTGACATCATAAGTCTGCACTG
>Gorilla_gorilla_gorilla~GCF_000151905.2_gorGor4|NW_017531795.1_899-959_4158
GTGACAGA-CCCTTGTCTGTGATCTACCTA-AGGTGGCATTGTGACATAATAAATCTGCACTG
>Gorilla_gorilla_gorilla~GCF_000151905.2_gorGor4|NW_017531795.1_970-1037_4159
TCGCCCTGGTGACAGACCC-TTCTCTGTGATCTGCCTA-AGGGGGCATTGTGACATCACAACTCTGCACT
>Gorilla_gorilla_gorilla~GCF_000151905.2_gorGor4|NW_017531799.1_99-167_4160
TCACACAAGTGACA-GGCCCTTGTCTGTGATCTCCCTA-AGGCGGCATTGTGACTTCATAACTCTGCACTG
>Gorilla_gorilla_gorilla~GCF_000151905.2_gorGor4|NW_017531799.1_239-306_4161
TCACCCAGGTGACA-GGCCCTTGACTGTGGTCTGCCTA-AGGGGGCATTGTGACATCATAAATCTGCACT
>Gorilla_gorilla_gorilla~GCF_000151905.2_gorGor4|NW_017531799.1_381-447_4162
ACCAAGGTGACAGACCATT-GTCTGTGATCTGCCT-AAGGGGGCGTTGTGACATCATAAATCTGCACTG
>Gorilla_gorilla_gorilla~GCF_000151905.2_gorGor4|NW_017531799.1_941-1005_4163
ACCCAGGTGACAGACCCTT-GTCTGTTATCTGCCTA-AGGGGGCATTGTGACATCATAAATCTGCAC
>Gorilla_gorilla_gorilla~GCF_000151905.2_gorGor4|NW_017531799.1_1359-1425_4164
ACCCAGGTGACGTACCCTT-GACTGTAATCTGCCT-TAGGTGGCATTGTGACATCACAACTCTGCACTG
>Gorilla_gorilla_gorilla~GCF_000151905.2_gorGor4|NW_017531799.1_3523-3590_4165
TCACCAAGGTGACAGACCATT-GTCTGTGATCTGCCT-AAGGGGGCGTTGTGACATCATAAATCTGCACT
>Gorilla_gorilla_gorilla~GCF_000151905.2_gorGor4|NW_017531799.1_4085-4149_4166
ACCCAGGTGACAGACCCTT-GTCTGTTATCTGCCTA-AGGGGGCATTGTGACATCATAAATCTGCAC
>Gorilla_gorilla_gorilla~GCF_000151905.2_gorGor4|NW_017531799.1_4293-4359_4167
CACCCA-GTGACA-GGCCGTTGTCTGTGATCTGCCTA-ACGGGGCATTGTGACTTCATAACTCTGCACTG
>Gorilla_gorilla_gorilla~GCF_000151905.2_gorGor4|NW_017531799.1_5480-5547_4168
TCACCCACGTGACAGGCCCTT-GTTTGTAACCTGCCTA-AGGGGGCATTGTGACATCACAACTCTGCACT
>Gorilla_gorilla_gorilla~GCF_000151905.2_gorGor4|NW_017531799.1_6043-6107_4169
CCAAGTGACGTACCGTT-GACTGTAATCTGCCTA-AGGTGGCATTGTGACATCACAACTCTGCACTG
>Gorilla_gorilla_gorilla~GCF_000151905.2_gorGor4|NW_017531800.1_516-584_4170
TCACCAAGGTGAGAAACCATT-GTCTGTGATCTGCCT-AAGGGGGCGTTGTGACATCATAAATCTGCACTG
>Gorilla_gorilla_gorilla~GCF_000151905.2_gorGor4|NW_017531800.1_1777-1843_4171
ACCAAGGTGAGAGACCATT-CTCTGTGATCTGCCTAAAGGGGC-GTTGTGACATCATAAATCTGCACTG
>Gorilla_gorilla_gorilla~GCF_000151905.2_gorGor4|NW_017531820.1_1036-1103_4172
TCACCCAGGTGACA-GATCCTTGTCTGTGATCTAACTA-AGGGGGCATTGTGATATCATAACTCTGCACT
>Gorilla_gorilla_gorilla~GCF_000151905.2_gorGor4|NW_017531860.1_593-660_4173
CACCCAGGTGAGAGGCCCTT-GTCTTTGATCTGCCTA-AGGGGGCATTGTGACATCATAAGTCTGCACTG
>Gorilla_gorilla_gorilla~GCF_000151905.2_gorGor4|NW_017531860.1_2482-2550_4174
TCACCCTGGTGACAGAC-ACATGTCTGTGATCTGCCTA-AGGGGGCATTGTGACATTACAATTCTGCACTG
>Gorilla_gorilla_gorilla~GCF_000151905.2_gorGor4|NW_017531949.1_266-330_4175
TCACCCAGGAGACAGACCCTT-TTCTGTGATCTGCCTA-AGGGGGCATTGTGACATCATAAGTCTGC
>Gorilla_gorilla_gorilla~GCF_000151905.2_gorGor4|NW_017531949.1_1033-1097_4176
TCACCCAGGAGACAGACCCTT-TTCTGTGATCTGCCTA-AGGGGGCATTGTGACATCATAAGTCTGC
>Gorilla_gorilla_gorilla~GCF_000151905.2_gorGor4|NW_017531961.1_398-466_4177
TCACCCAGGTGACA-GACCCCTGTCTGTGATCTGCCTA-AGGGGGCATTGTGACATCATAAACTTGCACTG
>Gorilla_gorilla_gorilla~GCF_000151905.2_gorGor4|NW_017531961.1_748-815_4178
TCACAAAGGTGACAGTCCCTT-GTCTGTGATCTGCCTA-AGGGGGCATTGTGACATCATAAATCTGCACT
>Gorilla_gorilla_gorilla~GCF_000151905.2_gorGor4|NW_017531961.1_1239-1302_4179
CACCCAGGTGAC-TGATCCTTGTCTCTGATCTGCCTA-AGGGGGCATTGTGACATCATAAATCTGC
>Gorilla_gorilla_gorilla~GCF_000151905.2_gorGor4|NW_017531961.1_1378-1446_4180
TCACTCAGGAGACAAACACTT-GTCTGTGATCTGCCTA-ACAGGGCATTGTGACATCATAAGTCTGCACTG
>Gorilla_gorilla_gorilla~GCF_000151905.2_gorGor4|NW_017531961.1_2008-2074_4181
TCACCCAGGTGACA-GACCCTTGTCTTTGATCTACCTA-AGGGGGCATTGTGATATCATAACTCTGCAC
>Gorilla_gorilla_gorilla~GCF_000151905.2_gorGor4|NW_017531990.1_944-1011_4182
CACCCAGGTGACACACCCTT-GTCTTTGATCTGCCTA-AGGGGGCATTGTGACATCATAAGTCTGCACTG
>Gorilla_gorilla_gorilla~GCF_000151905.2_gorGor4|NW_017531990.1_1641-1709_4183
TCACCAAGGTGAGAAACCATT-GTCTGTGATCTGCCT-AAGGGGGCGTTGTGACATCATAAATCTGCACTG
>Gorilla_gorilla_gorilla~GCF_000151905.2_gorGor4|NW_017531990.1_2900-2966_4184
TCACCCAGGTGACT-GACCGTTGTCTGTGATCCGCCTA-CGGGGGCATTGTGATATCATAACTCTGCAC
>Gorilla_gorilla_gorilla~GCF_000151905.2_gorGor4|NW_017531990.1_3178-3245_4185
TCACCCAGGTGACAGACTCTT-GTCTGTGATCTGCCTA-A-GGGGCATTGTGACATCATAAGTCTGCACTG
>Gorilla_gorilla_gorilla~GCF_000151905.2_gorGor4|NW_017531990.1_3874-3942_4186
TCACCAAGGTGAGAAACCATT-GTCTGTGATCTGCCTA-AAGGGGCGTTGTAACAACATAAATCTGCACTG
>Gorilla_gorilla_gorilla~GCF_000151905.2_gorGor4|NW_017531990.1_4154-4222_4187
TCACCAAGGTGAGAAACCATT-GTCTGTGATCTGCCT-AAGGGGGCGTTGTGACATCATAAATCTGCACTG
>Gorilla_gorilla_gorilla~GCF_000151905.2_gorGor4|NW_017531990.1_4294-4362_4188
TCACCAAGGTGACAGACCATT-GTCTGTGATATGCCTA-AGGAGGCATTGTGACATCATAAATCTGCACTG
>Gorilla_gorilla_gorilla~GCF_000151905.2_gorGor4|NW_017531990.1_4503-4570_4189
CACCCAGGTGACAGACCCTT-GTCTTTGATCTGCCTA-AGGGGGCATTGTGACATCATAAGTCTGCACTG
>Gorilla_gorilla_gorilla~GCF_000151905.2_gorGor4|NW_017531990.1_4712-4780_4190
TCACCCAGGAGACAGATCCTT-GTCTGTGATTTGCCTA-ATTGGGCATTGTGACATCATAAGTCTGCACTG
>Gorilla_gorilla_gorilla~GCF_000151905.2_gorGor4|NW_017531999.1_405-473_4191
TCTCCCAGGTGACAGACCCTT-GTCTGTGAACTGCCTA-AGGGGGCATTGTGACATCATAAATCTGCACTG
>Gorilla_gorilla_gorilla~GCF_000151905.2_gorGor4|NW_017531999.1_475-543_4192
TCACCCACATGACAGACACTT-GTCTGTGATCTGCCTA-ATGGGGCATTGTGACATCATAATTTTGCACTG
>Gorilla_gorilla_gorilla~GCF_000151905.2_gorGor4|NW_017531999.1_1525-1593_4193
TCACCCACATGACAGACACTT-GTCTGTGATCTGCCTA-ATGGGGCATTGTGACATCATAATTTTGCACTG
>Gorilla_gorilla_gorilla~GCF_000151905.2_gorGor4|NW_017531999.1_2015-2084_4194
TCACCCAGGTGACAGACCATTTGTCTGTGATCTGCCTA-AGGGGGCATTGTGACATCACAACTCTGCACTG
>Gorilla_gorilla_gorilla~GCF_000151905.2_gorGor4|NW_017532035.1_913-981_4195
TCACCAATGTGAGAAACCATT-GTCTGTGATCTGCCTA-AGGGGGCATTGTGACATCATAAATCTGCACTG
>Gorilla_gorilla_gorilla~GCF_000151905.2_gorGor4|NW_017532035.1_1193-1259_4196
TCACCCAGGAGACGGACCCTT-TTCTGTGAACTGCCTA-AGGGGGCATTGTGACATCATAATTTTGCAC
>Gorilla_gorilla_gorilla~GCF_000151905.2_gorGor4|NW_017532035.1_1613-1681_4197
TCACCAAGGTGAGAAACCATT-GTCTGTGATCTGCCTA-AGGGGGCATTGTGACATCATAAATCTGCACTG
>Gorilla_gorilla_gorilla~GCF_000151905.2_gorGor4|NW_017532035.1_2592-2660_4198
TCACCAAGGTGAGAAACCATT-ATCTGTGCTCTGCCT-AAGGGGGCGTTGTGACATCATAAATCTGCACTG
>Gorilla_gorilla_gorilla~GCF_000151905.2_gorGor4|NW_017532035.1_3570-3638_4199
TCACCCAGGAGACAGATCCTT-GTCTGTGATTTGCCTA-ATTGGGCATTGTGACATCATAAGTCTGCACTG
>Gorilla_gorilla_gorilla~GCF_000151905.2_gorGor4|NW_017532035.1_3642-3707_4200
ACCCAGGTGACAGGCCCTT-GTCT-TGACCTGCCCA-AATGGGCATTGTGACATCATAAGTCTGCACTG
>Gorilla_gorilla_gorilla~GCF_000151905.2_gorGor4|NW_017532049.1_466-534_4201
TCACCAAGGTGAGAAACCATT-GTCTGTGATCTGCCT-AAGGGGGCGTTGTGACATCATAAATCTGCACTG
>Gorilla_gorilla_gorilla~GCF_000151905.2_gorGor4|NW_017532049.1_1584-1652_4202
TCACCAAGTTGAGAAAACATT-GTCTGTGATCTGCCT-AAGGGGGCGTTGTGACATCATAAATCTGCACTG
>Gorilla_gorilla_gorilla~GCF_000151905.2_gorGor4|NW_017532049.1_2074-2142_4203
TCACTGTGGTGA-AAGACCCTTGTCTGTGATCTGCCTA-AGGGGGCATTGTGACATCATAAACTTGCTCTG
>Gorilla_gorilla_gorilla~GCF_000151905.2_gorGor4|NW_017532049.1_2214-2279_4204
CCCAGGTGACATACCCTT-GTCTGTGGTCTGCCTA-ATGGGGCATTGTGACATCATAAGTCTGCACTG
>Gorilla_gorilla_gorilla~GCF_000151905.2_gorGor4|NW_017532068.1_125-192_4205
TCACCCAGGCGACAGACCATT-GTCTGTGATCTGCGTA-A-GGGGCATTGTGACATCATAAGTCTGCACTG
>Gorilla_gorilla_gorilla~GCF_000151905.2_gorGor4|NW_017532123.1_928-995_4206
CACCCAGGTGACATACCCCT-CTCTGTGATCTGCCTA-AGCGGGCATTGTGACATCATAAGTCTGCACTG
>Gorilla_gorilla_gorilla~GCF_000151905.2_gorGor4|NW_017532123.1_1348-1409_4207
GGTGACAGACCCTT-GTTTGTCATCTGCCTA-AGGGGGCATTGTGACATCATAAATCTGCACTG
>Gorilla_gorilla_gorilla~GCF_000151905.2_gorGor4|NW_017532123.1_4287-4355_4208
TCACCCAGGTGACACACCCTT-GTCTGGCATCTGCCTA-AGGGGGCATTGTGACATCACAACTCTGCACTG
>Gorilla_gorilla_gorilla~GCF_000151905.2_gorGor4|NW_017532123.1_6736-6802_4209
ACCCAGGTGACA-GACCGTTGCCTTTGATCTGACTA-AAGGGGCATTGTGATATCATAACTCTGCACTG
>Gorilla_gorilla_gorilla~GCF_000151905.2_gorGor4|NW_017532123.1_7086-7154_4210
TCACCCAGGTGACA-GGCCCTTGTCTGTGATCTGCCTA-AGGGGGCATTGTGACTTCATAACTCTGCACTG
>Gorilla_gorilla_gorilla~GCF_000151905.2_gorGor4|NW_017532123.1_7996-8064_4211
TCTCCCAGGTGACA-GACCCTTGTCTGTGAACTGCCTA-AGGGGGCATTGTGATATCATAACTCTGCACTG
>Gorilla_gorilla_gorilla~GCF_000151905.2_gorGor4|NW_017532123.1_8206-8274_4212
TCTCCCAGGTGACA-GACCCTTGTCTGTGAACTGCCTA-AGGGGGCATTGTGATATCATAACTCTGCACTG
>Gorilla_gorilla_gorilla~GCF_000151905.2_gorGor4|NW_017532123.1_8556-8623_4213
CACCCAGGTGACATACCCCT-GTCTGTGATTTGCCTA-AGCTGGCATTGTGACATCATAAGTCTGCACTG
>Gorilla_gorilla_gorilla~GCF_000151905.2_gorGor4|NW_017532123.1_9746-9814_4214
TCACCCAGGTGACACACCCTT-GTCTGTCATCTGCCTA-AGGAGGCATTGTGACATCATAAGTCTGCACTG
>Gorilla_gorilla_gorilla~GCF_000151905.2_gorGor4|NW_017532134.1_2-68_4215
TCACTCAGGTGACAGACCCCT-GTGTTTGATCTGCCT-GAGGGGGCATTGTGACATCATACCTCTGCAC
>Gorilla_gorilla_gorilla~GCF_000151905.2_gorGor4|NW_017532134.1_71-137_4216
TCATCCAGGTGACAGACTCTT-GTCTGTGATCTGCCTA-A-GGGGCATTGTGACATCATAAGTCTGCACT
>Gorilla_gorilla_gorilla~GCF_000151905.2_gorGor4|NW_017532169.1_1370-1435_4217
TCACCGAGGTGACAGAACCTC-GTCTATGATCTGCCTA-AGGGGGCATTGTGACATAACTCTGCACTG
>Gorilla_gorilla_gorilla~GCF_000151905.2_gorGor4|NW_017532169.1_1711-1777_4218
ACCCAGGTGAGAGACCCTT-GCCTGTGATCTCCCTA-ATGGGGCATTGTGACATCATAAATCTGCACTG
>Gorilla_gorilla_gorilla~GCF_000151905.2_gorGor4|NW_017532179.1_807-875_4219
TCACCGAGGTGACAGACCATT-GTCTTTGATCTGCCTA-TGTGGGCATTGTGACATCATAAGTCTGCACTG
>Gorilla_gorilla_gorilla~GCF_000151905.2_gorGor4|NW_017532179.1_947-1012_4220
TCACCGAGGTGACA-TGCCCTTGTCTGTGATCTCCCTA-AGGGGGCATTGTGACTTCATAACTCTGCA
>Gorilla_gorilla_gorilla~GCF_000151905.2_gorGor4|NW_017532193.1_200-267_4221
CACCCAGGTGACACACCCTT-GTCTTTGATCTGCCTA-AGGGGGCATTGTGACATCATAAGTCTGCACTG
>Gorilla_gorilla_gorilla~GCF_000151905.2_gorGor4|NW_017532193.1_1665-1733_4222
TCACCCAGGAGACAGATCCTT-GTCTGTGATTTGCCTA-ATTGGGCATTGTGACATCATAAGTCTGCACTG
>Gorilla_gorilla_gorilla~GCF_000151905.2_gorGor4|NW_017532193.1_1805-1872_4223
CACCCAGGTGACAGACCCTT-GTCTTTGATCTGCGTA-AGTGGGCATTGTGACATCATAAGTCTGCACTG
>Gorilla_gorilla_gorilla~GCF_000151905.2_gorGor4|NW_017532193.1_4110-4177_4224
CACCCAGGTGACACACCCTT-GTCTTTGATCTGCCTA-AGGGGGCATTGTGACATCATAAGTCTGCACTG
>Gorilla_gorilla_gorilla~GCF_000151905.2_gorGor4|NW_017532196.1_912-978_4225
ACACAGGTGACGTACTCTT-GTCTGTGATCTGCCTA-AGGTGGCATTGTGACATCACAACTCTGCACTG
>Gorilla_gorilla_gorilla~GCF_000151905.2_gorGor4|NW_017532208.1_623-691_4226
TCACGCAGGGGACAGACCCTT-TTCTGTGATCTGCCTA-TTGGGGCATTGTGACATCATAAATCTGCACTG
>Gorilla_gorilla_gorilla~GCF_000151905.2_gorGor4|NW_017532208.1_1677-1744_4227
CACCCAGGTGACATACCCCT-CTCTGTGATCTGCCTA-AGCGGGCATTGTGACATCATAAGTCTGCACTG
>Gorilla_gorilla_gorilla~GCF_000151905.2_gorGor4|NW_017532208.1_4059-4124_4228
CCCAGGTGACAGGCCCTT-GTCTGTGATCTGCCTA-AGGGGGCATTGTGACATCATAAGTCTGCACTG
>Gorilla_gorilla_gorilla~GCF_000151905.2_gorGor4|NW_017532208.1_5387-5454_4229
TCACCCAGGTGACA-GACTCTCGTCTGTGAACTGCCTA-A-GGGGCATTGTGATATCATAACTCTGCACTG
>Gorilla_gorilla_gorilla~GCF_000151905.2_gorGor4|NW_017532322.1_1425-1493_4230
TCTCCCAGGTGACAGACCCTT-GTCTGTGAACTGCCTA-AGGGGGCATTGTGACATCATAAATCTGCACTG
>Gorilla_gorilla_gorilla~GCF_000151905.2_gorGor4|NW_017532322.1_1565-1632_4231
TCACCCAGGTGAAGGACCCTT-GTCTGTGATCTGCCTA-AGGGGGCATTGTGACATCACAACTCTGCACT
>Gorilla_gorilla_gorilla~GCF_000151905.2_gorGor4|NW_017532341.1_1883-1950_4232
CACCCAGGTGACAGACACATT-TCTGTGATATCCCTA-AGGGGGCATTGTGACATCATAAATCTGCACTG
>Gorilla_gorilla_gorilla~GCF_000151905.2_gorGor4|NW_017532353.1_768-836_4233
TCACCAAGGTGAGAGAACC-TT-GTGTGTGATCGGCTTA-AGGGGGCATTGTGACATCATAAATCTGCACTG
>Gorilla_gorilla_gorilla~GCF_000151905.2_gorGor4|NW_017532491.1_106-173_4234
CACCCATGTGACA-GGCCGTTGCCTGTGATCTGCCTA-AGGGGGCATTGTGACTTCATAACTCTGCACTG
>Gorilla_gorilla_gorilla~GCF_000151905.2_gorGor4|NW_017532491.1_176-244_4235
TCACCCACGTTACAGACGCTT-GTCTGTGATCTGCATA-AGGGGGCATTGTGACATCATAAGTCTGCACTG
>Gorilla_gorilla_gorilla~GCF_000151905.2_gorGor4|NW_017532495.1_1032-1100_4236
TCACCCAGGTGTCAGACCCTT-GTGTGTGAACTGCCTA-AGGGGGCATTGTGACATCATACCTCTGCACTG
>Gorilla_gorilla_gorilla~GCF_000151905.2_gorGor4|NW_017532517.1_687-741_4237
GGCCCTAGCCTGTCATCTGCCT-CAGTGGGCATTGTGATATCATAACTCTGCACTG
>Gorilla_gorilla_gorilla~GCF_000151905.2_gorGor4|NW_017532517.1_1232-1300_4238
TCACCCAGGTAAC-TGACCCTTGTCTGTGATCTGCCTA-AGGGGGCATTGTGACATCATAAATCTGCACTG
>Gorilla_gorilla_gorilla~GCF_000151905.2_gorGor4|NW_017532517.1_2422-2490_4239
TCACCCAGGTAAC-TGACCCTTGTCTGTGATCTGCCTA-AGGGGGCATTGTGACATCATAAATCTGCACTG
>Gorilla_gorilla_gorilla~GCF_000151905.2_gorGor4|NW_017532589.1_3774-3840_4240
CACACAGGTGACAGGTCCTT-GTCTTTGATCTGCCTA-AGTGGGCATTGTGACATCATAAGTCTGCACT
>Gorilla_gorilla_gorilla~GCF_000151905.2_gorGor4|NW_017532608.1_336-404_4241
TCACCAAGGTGACAGACCATT-GTCTGTGATCTGCCT-AAGGGGGCGTTGTGACATCATAAATCTGCACTG
>Gorilla_gorilla_gorilla~GCF_000151905.2_gorGor4|NW_017532608.1_477-544_4242
TCACCCAGGTGACA-GGCCCTTGACTGTGGTCTGCCTA-AGGGGGCATTGTGACATCATAAATCTGCACT
>Gorilla_gorilla_gorilla~GCF_000151905.2_gorGor4|NW_017532671.1_493-559_4243
ACCAAGGTGAGAGACCATT-CTCTGTGATCTGCCTAAAGGGGC-GTTGTGACATCATAAATCTGCACTG
>Gorilla_gorilla_gorilla~GCF_000151905.2_gorGor4|NW_017532766.1_4904-4969_4244
TCCCCCAGGTGATA-GACCCCTCTCTGTGATCTGCCTA-AGGGGGCATTGTGACTTCATAACTCTGCA
>Gorilla_gorilla_gorilla~GCF_000151905.2_gorGor4|NW_017532766.1_7142-7203_4245
GGTGACAGACCCTT-GTTTGTCATCTGCCTA-AGGGGGCATTGTGACATCATAAATCTGCACTG
>Gorilla_gorilla_gorilla~GCF_000151905.2_gorGor4|NW_017532826.1_2245-2309_4246
ACCCAGGTGACAGACCC-TTGTCTGTGATCTCCCTA-AGGGGGCATTGTGACATCATACCTCTGCAC
>Gorilla_gorilla_gorilla~GCF_000151905.2_gorGor4|NW_017532826.1_2873-2945_4247
TCACCCAGGTGACAGACCCTTCCTTGTCTGTGATCTGCCTA-AGGGGGCATTGTGACATCATGATTCTGCACTG
>Gorilla_gorilla_gorilla~GCF_000151905.2_gorGor4|NW_017532826.1_3017-3080_4248
ACCCAGGTGACAGACCCTT-GTCTGTGATCTCCCTA-AGGGGGCATTGTGACATAACTGTGCACTG
>Gorilla_gorilla_gorilla~GCF_000151905.2_gorGor4|NW_017532826.1_3224-3292_4249
CACCCAGGTGACAGACCGTTTGTCTGTGATCTGCCTG-AGGGTTCATTGTGACAT-CATAACTCTGCACTG
>Gorilla_gorilla_gorilla~GCF_000151905.2_gorGor4|NW_017532826.1_3575-3643_4250
TCACCCAGGTGAAACACCCTT-GTCTGTGATCTTCCTA-AGGGGGCATTGTGACATCATAAGTCTGCACTG
>Gorilla_gorilla_gorilla~GCF_000151905.2_gorGor4|NW_017532826.1_3715-3783_4251
TCACTCAGGTGACAGACCCTT-GTCTGTGGTCTTCCTA-AGGGGGCATTGTGACATCATAAGTCTGCACTG
>Gorilla_gorilla_gorilla~GCF_000151905.2_gorGor4|NW_017532882.1_3947-4004_4252
ACCAAGATGACAGACCCTTGGTCTGTGATCTGCCTA-ATGGGGCATTGTGACATCATAA
>Gorilla_gorilla_gorilla~GCF_000151905.2_gorGor4|NW_017532882.1_6604-6662_4253
ACCAAGATGACAGACCCTTGGTCTGTGATCTGCCTA-AGGGGGCATTGTGACATCATAAC
>Gorilla_gorilla_gorilla~GCF_000151905.2_gorGor4|NW_017532926.1_246-314_4254
TCACACAAGTGACA-GGCCCTTGTCTGTGATCTCCCTA-AGGTGGCATTGTGACTTCATAACTCTGCACTG
>Gorilla_gorilla_gorilla~GCF_000151905.2_gorGor4|NW_017532926.1_4093-4161_4255
TCACCAAGGTGACAGACCCCT-CTCTGTGATCTGCC--CAGTGGGGCATTGTGACATCATAAGTCTGCACTG
>Gorilla_gorilla_gorilla~GCF_000151905.2_gorGor4|NW_017532926.1_4442-4510_4256
TCACCAAGTTGACAGACCATT-GTCTTTGATCTGCCT-AAGGGGGCGTTGTGACATCATAAATCTGCACTG
>Gorilla_gorilla_gorilla~GCF_000151905.2_gorGor4|NW_017532926.1_5282-5348_4257
ACCCAGGTGGCGTACCCTT-GACTGTAATCTGCCT-TAGGTGGCATTGTGACATCACAACTCTGCACTG
>Gorilla_gorilla_gorilla~GCF_000151905.2_gorGor4|NW_017532926.1_5561-5628_4258
CACCCAGGTGAC-TAATCCTTGTCTCTGATCTGCCTA-AGGGGGCATTGTGACATCATAAATCTGCACTG
>Gorilla_gorilla_gorilla~GCF_000151905.2_gorGor4|NW_017532935.1_3953-4020_4259
CACCCAGGTGACA-GACCCTTGTCTGTGATCTGCGTA-AGGGGGCATTGTGACTTCATAACTCTGCACTG
>Gorilla_gorilla_gorilla~GCF_000151905.2_gorGor4|NW_017532938.1_535-604_4260
TCACCAAGGTGAGAGACTCTT-GTCTGTGATTCGCATA-AGGGGGCATTGTGAAATCATAAATCTGCAGTGA
>Gorilla_gorilla_gorilla~GCF_000151905.2_gorGor4|NW_017532938.1_2006-2074_4261
TCACCCAGGTGACAGACCCTT-GTCTGTGATCTGCGTA-AGTGGGCATTGTGACATCACAACTCTGCACTG
>Gorilla_gorilla_gorilla~GCF_000151905.2_gorGor4|NW_017532938.1_2846-2914_4262
TCACCCAGGTGACAGACCCTT-GTCTGTGATCTGCGTA-AGTGGGCATTGTGACATCACAACTCTGCACTG
>Gorilla_gorilla_gorilla~GCF_000151905.2_gorGor4|NW_017532938.1_3825-3894_4263
TCACCCAGGTGACAGA-CATTTTTCTGTGATCTG-CAAAAGGGGGCATTGTGACATCATAAGTCTGCAGTGA
>Gorilla_gorilla_gorilla~GCF_000151905.2_gorGor4|NW_017532938.1_4036-4103_4264
CACCAAGGTGAGAGACAATT-ATCTGTGATTTGCCT-AAGGTGGCGTTGTGACATCATAAATCTGCACTG
>Gorilla_gorilla_gorilla~GCF_000151905.2_gorGor4|NW_017532938.1_5508-5573_4265
CACCTAGTTGACAGACCC-TTGTCTCTGATCTGCCTA-AGTGGGCATTGTGACATCATACCTCTGCAC
>Gorilla_gorilla_gorilla~GCF_000151905.2_gorGor4|NW_017532938.1_7323-7388_4266
CACCCAGGTGACAGGCCC-TTGTCTGCGATCTGCCTA-AGGGGGCATTGTGACATCATAACTGCACTG
>Gorilla_gorilla_gorilla~GCF_000151905.2_gorGor4|NW_017532938.1_9977-10045_4267
TCACCCAGGCGAGAG-GCATTGGCCTTTGATCTGACGA-AGGGGGCATTGTGACATCATAAGTCTGCACTG
>Gorilla_gorilla_gorilla~GCF_000151905.2_gorGor4|NW_017532975.1_1597-1665_4268
TCACCAAGGTGACA-GACCCTTGTCTGTGAACTG-CTTCAGTGGGCATTGTGATATCATAACTCTGCACTG
>Gorilla_gorilla_gorilla~GCF_000151905.2_gorGor4|NW_017532975.1_2017-2085_4269
TCACCAAGGTGAGAAACCATT-GTCTGTGATCTGCCTA-AGGGGGCATTGTGACATCATAAATCTGCACTG
>Gorilla_gorilla_gorilla~GCF_000151905.2_gorGor4|NW_017532975.1_2437-2501_4270
CAAGGTGAGAGACCATT-CTCTGTGATCTGCCTAAAGGGGC-GTTGTGACATCATAAATCTGCACTG
>Gorilla_gorilla_gorilla~GCF_000151905.2_gorGor4|NW_017532975.1_4463-4531_4271
TCACCAAGGTGACA-GACCCTTGTCTGTGAACTG-CTTCAGTGGGCATTGTGATATCATAACTCTGCACTG
>Gorilla_gorilla_gorilla~GCF_000151905.2_gorGor4|NW_017532975.1_4605-4671_4272
TCACCCAGGAGACCGACCCTT-TTCTGTGAACTGCCTA-AGGGGGCATTGTGACATCATAATTTTGCAC
>Gorilla_gorilla_gorilla~GCF_000151905.2_gorGor4|NW_017532975.1_6911-6977_4273
ACCAAGGTGAGAGAACATT-CTCTGTGATCTGCCTAAAGGGGC-GTTGTGACATCATAAATCTGCACTG
>Gorilla_gorilla_gorilla~GCF_000151905.2_gorGor4|NW_017532975.1_7400-7468_4274
TCACCCAGGTGACA-GACCCTTGTCTGTGATCTGCCTA-AGGGGGCATTGTGACTTCATAACTCTGCACTG
>Gorilla_gorilla_gorilla~GCF_000151905.2_gorGor4|NW_017532979.1_3160-3226_4275
ACCCAGGTGACA-GACACTTGTCTGTGATCTGCCTA-AGGGGGCATTGTGACTTCATAACTCTGCACTG
>Gorilla_gorilla_gorilla~GCF_000151905.2_gorGor4|NW_017533023.1_493-561_4276
TCACTCATGTGACAGGCCCTT-GAATGTGATCTGCCTA-AGGGGGCATTGAGACATCATAAATCTGCACTG
>Gorilla_gorilla_gorilla~GCF_000151905.2_gorGor4|NW_017533023.1_1823-1891_4277
TCTCCCATGTGACAAGCCCTT-GAATGTGATCTGCCTA-AGGGGGCATTGAGACATCATAAATCTGCACTG
>Gorilla_gorilla_gorilla~GCF_000151905.2_gorGor4|NW_017533023.1_3431-3498_4278
CAACAAGGTGAGAGACCATTT-TCTGTGATCTGCCT-AAGGGGGCGTTGTGACATCATAAATCTGCACTG
>Gorilla_gorilla_gorilla~GCF_000151905.2_gorGor4|NW_017533023.1_3989-4057_4279
TCTCCCAGGTGAGA-GAACCTTTTCTGTGATCTGCCTA-GGGGGGCATTGTGATATCATAACTCTGCACTG
>Gorilla_gorilla_gorilla~GCF_000151905.2_gorGor4|NW_017533023.1_4483-4548_4280
CAAGGTGAGAGACCATT-TTCTGTGGTATGCCTA-AGGGGGCATTGTGACATCATAAATCTGCACTGA
>Gorilla_gorilla_gorilla~GCF_000151905.2_gorGor4|NW_017533023.1_4969-5036_4281
TCACCCAGGTGA-AGGACCCTTGTCTGTGATCTCCCTG--GGGGGCATTGTGACATCACAAATCTGCACTG
>Gorilla_gorilla_gorilla~GCF_000151905.2_gorGor4|NW_017533023.1_6994-7062_4282
TCACCAAGGTGACAGGCTCTT-GTCTGTGATCTGCCTA-AGGGGGCATTGTGACATCACAACTCTGCACTG
>Gorilla_gorilla_gorilla~GCF_000151905.2_gorGor4|NW_017533023.1_9302-9370_4283
TCACCAAGGTGATAGACCATT-GTCTGTGATCTGCCT-AAGGGGGCGTTGTGACATCATAAATCTGCACTG
>Gorilla_gorilla_gorilla~GCF_000151905.2_gorGor4|NW_017533023.1_11049-11115_4284
TCACCCAGGAGACAGACCCTT-GTTTGTGATCTGCCTA-AGGGGGCATTGTGACATCATAAGTCTGCAC
>Gorilla_gorilla_gorilla~GCF_000151905.2_gorGor4|NW_017533023.1_12730-12794_4285
CAACCAGGTGACA-GGCCGTTGTCTGTTATCTGCCTA-AGGGGGCATTGTGACTTCATAACTCTGCA
>Gorilla_gorilla_gorilla~GCF_000151905.2_gorGor4|NW_017533038.1_1001-1070_4286
TCACCCAGGTGACAGACCATTTGTCTGTGATCTGCCTA-AGGGGGCATTGTGACATCACAACTCTGCACTG
>Gorilla_gorilla_gorilla~GCF_000151905.2_gorGor4|NW_017533038.1_1492-1560_4287
TCACCCACATGACAGACACTT-GTCTGTGATCTGCCTA-ATGGGGCATTGTGACATCATAATTTTGCACTG
>Gorilla_gorilla_gorilla~GCF_000151905.2_gorGor4|NW_017533050.1_4742-4808_4288
TCACCCAGGTGACA-GACCCTTGTCTGTGATCTGCCTAT-GGGGGCATTGTGATATCATAACTCTGCAC
>Gorilla_gorilla_gorilla~GCF_000151905.2_gorGor4|NW_017533050.1_4880-4948_4289
TCATCCAGGTGACA-GACCATTGTCTGTGATCTGCCTAT-GGGGGCATTGTGATATCATAACTCTGCACTG
>Gorilla_gorilla_gorilla~GCF_000151905.2_gorGor4|NW_017533050.1_5090-5143_4290
GCCCTTGTCTGTGATCTGCCTA-AGGGGGCATTGTGACTTCATAACTCTGCACTG
>Gorilla_gorilla_gorilla~GCF_000151905.2_gorGor4|NW_017533050.1_5440-5508_4291
TCACCCAGGTGA-CCGACCCTTGTCTGTGATCTGCCTA-AGGGGGCATTGTGACTTCATAACTCTGCACTG
>Gorilla_gorilla_gorilla~GCF_000151905.2_gorGor4|NW_017533050.1_5930-5997_4292
CACCCAGGTGACA-GGCCCATGTCTGTGATCTGCGTA-ACTTGGCATTGTGACTTCATAACTCTGCACTG
>Gorilla_gorilla_gorilla~GCF_000151905.2_gorGor4|NW_017533050.1_6210-6278_4293
TCACCCAGGTGACAGACCC-TTGTCTGTCATCTGCCGG-AGAGGGCATTGTGACATCATACCTCTGCACTG
>Gorilla_gorilla_gorilla~GCF_000151905.2_gorGor4|NW_017533059.1_2190-2256_4294
CGCGAGGTGACAGACCC-TGGTCTTTGATCTGCCTA-TGGGGGCATTGTGACATCATAAATCTGCACTG
>Gorilla_gorilla_gorilla~GCF_000151905.2_gorGor4|NW_017533060.1_1079-1147_4295
TCACCCAGGTGACAGAACC-TCATCTGTGATCTGCCTA-AAGGGGCATTGTGACATCATAAATCTGCACTG
>Gorilla_gorilla_gorilla~GCF_000151905.2_gorGor4|NW_017533060.1_1498-1566_4296
TCACCCAGGTGACAGAACC-TCATCTGTGATCTGCCTA-AAGGGGCATTGTGACATCATAAATCTGCACTG
>Gorilla_gorilla_gorilla~GCF_000151905.2_gorGor4|NW_017533109.1_809-878_4297
TCACCCAGGAGACAGGCCATTTTTCTGTGATCTGCCTA-AGCAGGCATTGTGACATCACAACTCTGCACTG
>Gorilla_gorilla_gorilla~GCF_000151905.2_gorGor4|NW_017533136.1_51-117_4298
ACCCAGGTGACAGACCCTT-GTCTGTGATCTGCCTA-AGGGGGCATTGTGACATCACAACTCTGCACTG
>Gorilla_gorilla_gorilla~GCF_000151905.2_gorGor4|NW_017533136.1_891-959_4299
TCACCAAGGTGAGAAACCATT-GTCTTTGATCTGCCTA-AGGGGGCATTGTGACATCATAAATCTGCACTG
>Gorilla_gorilla_gorilla~GCF_000151905.2_gorGor4|NW_017533136.1_1242-1308_4300
CACCCAGGTGA-CCGACCCTTGTCTGTGAACTGCCTA-AGGGGGCATTGTGACTTCATAACTCTGCACT
>Gorilla_gorilla_gorilla~GCF_000151905.2_gorGor4|NW_017533144.1_2959-3019_4301
GTGACA-GGCCCTTGTATGTGATCTGCCTA-AGGGGGCATTGTGACTTCATAACTCTGCACTG
>Gorilla_gorilla_gorilla~GCF_000151905.2_gorGor4|NW_017533144.1_3301-3369_4302
TCACCCAGGTGACT-GGCCCTTGTCTTTCTTCTGCCTA-AGGGGGCATTGTGACTTCATAACTCTGCACTG
>Gorilla_gorilla_gorilla~GCF_000151905.2_gorGor4|NW_017533144.1_3511-3577_4303
TCACCCAGGTGACA-GACCCTTGTCTTTCATCTGCGTA-AGGGGGCATTGTGATATCATAACTCTGCAC
>Gorilla_gorilla_gorilla~GCF_000151905.2_gorGor4|NW_017533144.1_4990-5057_4304
TCACCCTGGTGACAGGCCCTT-GTCTATGTTCTGCCT--ATGGGGCATTGTGACATCATAACTTTGCACTG
>Gorilla_gorilla_gorilla~GCF_000151905.2_gorGor4|NW_017533144.1_10720-10787_4305
TCACCCAGGTGACAGCCCCTT-GTTTGTGATCAGCCTA-AGGGGGCATTGTGACATCACAACTCTGCACT
>Gorilla_gorilla_gorilla~GCF_000151905.2_gorGor4|NW_017533144.1_13935-13999_4306
TCACCCAGGAGACAGGCCCTT-GTCTGTGATCTACCTA-AGGGGGCATTGTGACATCACAACTCTGC
>Gorilla_gorilla_gorilla~GCF_000151905.2_gorGor4|NW_017533144.1_14073-14137_4307
ACACAGGTGACA-GACCCTTGACTGTGATCTGCCTA-AGGGGGCATTGTGATATCATAACTCTGCAC
>Gorilla_gorilla_gorilla~GCF_000151905.2_gorGor4|NW_017533144.1_14281-14349_4308
TCACCCAGGTGACAGACCCTT-GTCTGTGATCTGCCTT-ATCGGGCATTGTGACATCATAAATCTGCACTG
>Gorilla_gorilla_gorilla~GCF_000151905.2_gorGor4|NW_017533144.1_14907-14964_4309
GACAGG-ACCTTG-CTGTGATCTGCCTA-AGGGGGCATTGTGACATCATAAATCTGCCCTG
>Gorilla_gorilla_gorilla~GCF_000151905.2_gorGor4|NW_017533144.1_15186-15251_4310
ACCCAGGTGACA-GGCCCTTTTCTGTGATCCGCCTA-AGGGGGCATTGTGATATCATAACTCTGCACT
>Gorilla_gorilla_gorilla~GCF_000151905.2_gorGor4|NW_017533163.1_2200-2268_4311
TCACCCAGGTGACA-GGCCCTTGCCTGTAATCAGCCT-GAGGAGGCATTGTGATATCATAACTCTGCACTG
>Gorilla_gorilla_gorilla~GCF_000151905.2_gorGor4|NW_017533163.1_3320-3388_4312
TCACCCAGGTGACA-GGCCCTTGCCTGTAATCAGCCT-GAGGAGGCATTGTGATATCATAACTCTGCACTG
>Gorilla_gorilla_gorilla~GCF_000151905.2_gorGor4|NW_017533172.1_662-729_4313
TCACCCCGGTGACAGA-ACTTTATCTGTGATCTGC-TA-AGGGGGCATTGTGACATCACAACTCTGCACTG
>Gorilla_gorilla_gorilla~GCF_000151905.2_gorGor4|NW_017533172.1_1076-1137_4314
GGTGACA-GACCCTTGTCTGTGATCTGCATA-AGGGGGCATTGTGATATCATAACTCTGCACTG
>Gorilla_gorilla_gorilla~GCF_000151905.2_gorGor4|NW_017533172.1_2758-2823_4315
TCACCCATGTGACAGGCCCTT-GAATGTGATCTTCCTA-AGGGGGCATTGTGACATCATAACTTTGCA
>Gorilla_gorilla_gorilla~GCF_000151905.2_gorGor4|NW_017533192.1_651-719_4316
TCACCCAGGTTACAGACCCTT-GTCTGTGATCTTAATA-AGGGGGCATTGTGACATCATAAGTCTGCACTG
>Gorilla_gorilla_gorilla~GCF_000151905.2_gorGor4|NW_017533192.1_1140-1208_4317
TCACCCAGGTGAGAGACCCTT-GTCTGTGATCTGCCTA-AGGGGGCATTGTGACATCATAACTTTGCGCTG
>Gorilla_gorilla_gorilla~GCF_000151905.2_gorGor4|NW_017533192.1_1916-1979_4318
CAGGTGACAGGCCCTT-GTCTGTGATCTTAATA-AGGGGGCATTGTGACATCATAAGTCTGCACTG
>Gorilla_gorilla_gorilla~GCF_000151905.2_gorGor4|NW_017533209.1_1205-1268_4319
CAGGTGACAGGCTCTT-GTCTGTGATCTCCCT-GAGGGGGCATTGTGACATCACAACTCTGCACTG
>Gorilla_gorilla_gorilla~GCF_000151905.2_gorGor4|NW_017533209.1_1693-1758_4320
CCCAGGTGACA-GGTCCTTCTCTTTGTTCTGCCTA-AGGGGGCATTGTGATATCATAACTCTGCACTG
>Gorilla_gorilla_gorilla~GCF_000151905.2_gorGor4|NW_017533212.1_65-133_4321
TCACAGCGGTGACAGACCATT-GTCTGTGATATGCCTA-AGGGGGCATTGTGACATCACAACTCTGCACTG
>Gorilla_gorilla_gorilla~GCF_000151905.2_gorGor4|NW_017533213.1_2270-2336_4322
TCACCCAGGTGACAGACCCTTT-TCTGTTATCTGCCTG-AGGGGGCATTGTGACATCATAAATCTGCAC
>Gorilla_gorilla_gorilla~GCF_000151905.2_gorGor4|NW_017533213.1_4227-4295_4323
TCACCCAAGTGACA-GGCCCTTGTCTGTGATCTCCCTA-AGGTGGCATTGTGACTTCATAACTCTGCACTG
>Gorilla_gorilla_gorilla~GCF_000151905.2_gorGor4|NW_017533213.1_4507-4575_4324
TCACCAAGGTGACAGACCATT-TTCTGTGATCTGCCT-AAGGGGGCGTTGTGACATCATAAATCTGCACTG
>Gorilla_gorilla_gorilla~GCF_000151905.2_gorGor4|NW_017533213.1_6258-6325_4325
CACCCAGGTGACAGACCCTT-GTCATTGATCTGCCTA-AGGGGGCATTGTGACATCATAAATCTGCACTG
>Gorilla_gorilla_gorilla~GCF_000151905.2_gorGor4|NW_017533213.1_6608-6675_4326
CACCCAGGTGACGGACCCTT-GTCTTTGATCTGCCTA-AGGGGGCATTGTGACATCATAAATCTGCACTG
>Gorilla_gorilla_gorilla~GCF_000151905.2_gorGor4|NW_017533213.1_10462-10525_4327
CAGGTGACAGACCCTTT-TCTGTGATCTGCCTA-AGGGGGCATTGTGACATCACAACTCTGCACTG
>Gorilla_gorilla_gorilla~GCF_000151905.2_gorGor4|NW_017533288.1_8-73_4328
CCCAAGTGACA-GGCCGCTGTCTCTGATCTGCATA-AGGGGGCATTGTGATATCATAACTCTGCACTG
>Gorilla_gorilla_gorilla~GCF_000151905.2_gorGor4|NW_017533288.1_1724-1792_4329
TCACCCAGGTGACAGACCCTT-GTCTGTCATCTGCCTA-AGGGGGCATTGTGACATCATAAGTCTGCACTG
>Gorilla_gorilla_gorilla~GCF_000151905.2_gorGor4|NW_017533288.1_2003-2071_4330
TCACCCAGGTGACAGACC-CTTGACTGTGAACTGCCTA-AGGGGGCATTGTGACATCATACCTCTGCACTG
>Gorilla_gorilla_gorilla~GCF_000151905.2_gorGor4|NW_017533288.1_2212-2277_4331
CCCAAGTGACA-GGCCGCTGTCTCTGATCTGCATA-AGGGGGCATTGTGATATCATAACTCTGCACTG
>Gorilla_gorilla_gorilla~GCF_000151905.2_gorGor4|NW_017533308.1_47-112_4332
ACCCAGGTGACAGGTCCTT-GTCTTTGATCGGCCTA-AGTGGGCATTGTGACATCATAAGTCTGCACT
>Gorilla_gorilla_gorilla~GCF_000151905.2_gorGor4|NW_017533308.1_187-248_4333
AGTTGACAGTCCCTT-GTCTGTGATCTGCCTA-AGGGGGCATTGTGACATCATAAATCTGCACT
>Gorilla_gorilla_gorilla~GCF_000151905.2_gorGor4|NW_017533308.1_2634-2701_4334
TCACCCAGGTGACAGTACATT-GTCTGCTATCTGCCTA-A-GGGGCATTGTGACATCATAAGTCTGCACTG
>Gorilla_gorilla_gorilla~GCF_000151905.2_gorGor4|NW_017533308.1_3682-3747_4335
CCCAGGTGACATACCCTT-GTCTGTGGTCTGCCTA-AGGGGGCATTGTGACATCATAAGTCTGCACTG
>Gorilla_gorilla_gorilla~GCF_000151905.2_gorGor4|NW_017533308.1_4942-5009_4336
TCACCCAGGCGACAGACCATT-GTCTGTGATCTGCCTA-A-GGGGCATTGTGACATCATAAGTCTGCACTG
>Gorilla_gorilla_gorilla~GCF_000151905.2_gorGor4|NW_017533308.1_6481-6549_4337
TCACTCAGGAGACAGACACTT-GTCTGTGATCTGCCTA-ACAGGGCATTGTGACATCATAAGTCTGCACTG
>Gorilla_gorilla_gorilla~GCF_000151905.2_gorGor4|NW_017533308.1_6625-6682_4338
GGTGACAGACCCTT-GTCTCTGATTTGCCTA-AGGGGGCATTGTGACATCATAAATCTGC
>Gorilla_gorilla_gorilla~GCF_000151905.2_gorGor4|NW_017533318.1_661-729_4339
TCACCCAGGAGACAGATCCTT-GTCTGTGATTTGCCTA-ATTGGGCATTGTGACATCATAAGTCTGCACTG
>Gorilla_gorilla_gorilla~GCF_000151905.2_gorGor4|NW_017533318.1_1080-1148_4340
TCATCCAGGAGACAGATCCTT-GACTGTGATTTGCCTA-ATTGGGCATTGTGACATCATAAGTCTGCACTG
>Gorilla_gorilla_gorilla~GCF_000151905.2_gorGor4|NW_017533391.1_580-648_4341
TCACCCAGGTGACA-GACACTTTTCTGTGATCTGCCTA-ATGTGGCATTGTGACATCATACCTCTGCACTG
>Gorilla_gorilla_gorilla~GCF_000151905.2_gorGor4|NW_017533391.1_1350-1418_4342
TCACTGAGGTGGCAGACCATT-GTCTTTGATCGGCCT-AAGGGGGCGTTGTGACATCATAAATCTGCACTG
>Gorilla_gorilla_gorilla~GCF_000151905.2_gorGor4|NW_017533393.1_2371-2436_4343
TCACACAGTTGAAAGACCC-TAGGCTGTGATCTGCCTA-AGGGGGCATTGTGACATCATAAATCTGCA
>Gorilla_gorilla_gorilla~GCF_000151905.2_gorGor4|NW_017533415.1_330-398_4344
TCACCCAGGTGACAGACCCT-GCTCTGTGATCCGCCTA-AGGGGGCATTGTGACATCACAACTCTGCACTG
>Gorilla_gorilla_gorilla~GCF_000151905.2_gorGor4|NW_017533476.1_820-885_4345
CCCAGGTGACATACCCTT-GTCTGTGGTCTGCCTA-AGGGGGCATTGTGACATCATAAGTCTGCACTG
>Gorilla_gorilla_gorilla~GCF_000151905.2_gorGor4|NW_017533498.1_1222-1290_4346
TCAACCAGGTGACAGACCCTT-GTCTTTGATCTGCCTA-AGGGGGCATTGTGACATCATAAGTCTGCACTG
>Gorilla_gorilla_gorilla~GCF_000151905.2_gorGor4|NW_017533498.1_1292-1360_4347
TCACCAAGGTGAGAAACCATT-GTCTGTGATCTGCCT-AAGGGGGCGTTGTGACATCATAAATCTGCACTG
>Gorilla_gorilla_gorilla~GCF_000151905.2_gorGor4|NW_017533510.1_826-890_4348
CACCCAGGTGAGA-GACCCTTGACTGTAAACTGCCTA-AGGGGGCATTGTGATATCATAACTCTGCA
>Gorilla_gorilla_gorilla~GCF_000151905.2_gorGor4|NW_017533510.1_1391-1453_4349
AGGTGACAGACCCTT-GTCTTTCATCTGCCTG-AGAGGGCATTGTGACATCATAAATCTGCACTG
>Gorilla_gorilla_gorilla~GCF_000151905.2_gorGor4|NW_017533510.1_3135-3201_4350
ACACAGGTGACGTACTCTT-GTCTGTGATCTGCCTA-AGGTGGCATTGTGACATCACAACTCTGCACTG
>Gorilla_gorilla_gorilla~GCF_000151905.2_gorGor4|NW_017533517.1_1181-1247_4351
TCACACAGGTGACAGACCGTT-GTCTGTGATCTGCCCA-AGGGGGCATTGTGACATCACAACTCTGCAC
>Gorilla_gorilla_gorilla~GCF_000151905.2_gorGor4|NW_017533517.1_2021-2088_4352
TCACCCAGGTGACAGGC-CCTTGTCTGTGATCTGC-TA-AGGGGGCATTGTGACATCATAAATCTGCACTG
>Gorilla_gorilla_gorilla~GCF_000151905.2_gorGor4|NW_017533519.1_2759-2813_4353
GGCCCTTGCCAGTGATCAGCCTA-AGATGGCATTGTGACTTCATAACTCTGCACTG
>Gorilla_gorilla_gorilla~GCF_000151905.2_gorGor4|NW_017533519.1_3600-3665_4354
TCACCCAGGTGACAGACCCTT-GTCTGTTAACTTCCTA-AGGGGGCATTGTGACATCATAAATCTGCA
>Gorilla_gorilla_gorilla~GCF_000151905.2_gorGor4|NW_017533519.1_4368-4433_4355
TCACCCAGGTGACAGACCCTT-GTCTGTTAACTTCCTA-AGGGGGCATTGTGACATCATAAATCTGCA
>Gorilla_gorilla_gorilla~GCF_000151905.2_gorGor4|NW_017533520.1_57-124_4356
TCACCCAGTTGACA-GACCTTTGTCTCTGATGTGTCTA-AGGGGGCATTGTGATATCATAACTCTGCACT
>Gorilla_gorilla_gorilla~GCF_000151905.2_gorGor4|NW_017533520.1_407-473_4357
TCACCCAGGTGGCAGACCCTT-GACTGTGATCTGCCTA-AGGGGGCATTGTGACATCATAAGTCTGCAC
>Gorilla_gorilla_gorilla~GCF_000151905.2_gorGor4|NW_017533520.1_827-893_4358
TCACCCAGGTGA-AAGACCCTTCTCTTTTATCTGCCTA-A-GGGGCATTGTGATATCATAACTCTGCACT
>Gorilla_gorilla_gorilla~GCF_000151905.2_gorGor4|NW_017533520.1_1528-1594_4359
ACCCAGGTGACTTACCCTT-GACTGTGATCTGCCTAT-GGTGGCATTGTGACATCACAACTCTGCACTG
>Gorilla_gorilla_gorilla~GCF_000151905.2_gorGor4|NW_017533529.1_605-668_4360
CAGGTGACA-GGCGCATGCCTGTGATCAGCCTA-AGGGGGCATTGTGACTTCATAACTCTGCACTG
>Gorilla_gorilla_gorilla~GCF_000151905.2_gorGor4|NW_017533529.1_1095-1162_4361
TCACCCAGGTGACA-TTCCCTTGTCTGTGATCTGTCTA-A-GGGGCATTGTGATATCATAACTCTGCACTG
>Gorilla_gorilla_gorilla~GCF_000151905.2_gorGor4|NW_017533529.1_4661-4724_4362
CAGGTGACA-GGCGCATGCCTGTGATCAGCCTA-AGGGGGCATTGTGACTTCATAACTCTGCACTG
>Gorilla_gorilla_gorilla~GCF_000151905.2_gorGor4|NW_017533529.1_6900-6968_4363
TCACCAACGTGAGAGACCCCT-GCCTGTGATCTGACTA-AGGGGGCATTGTGACATCACAACTCTGCACTG
>Gorilla_gorilla_gorilla~GCF_000151905.2_gorGor4|NW_017533529.1_7039-7106_4364
CACCCACGTGAGAGACCCTT-GTCTGTGATCACACTA-AGGGGGCATTGTGACATCATAAATCTGCACTG
>Gorilla_gorilla_gorilla~GCF_000151905.2_gorGor4|NW_017533529.1_7599-7665_4365
TCACCCAGGTGTCA-GG-CCTTGTCTGTGATCTGTCTA-A-GGGGCATTGTGATATCATAACTCTGCACTG
>Gorilla_gorilla_gorilla~GCF_000151905.2_gorGor4|NW_017533529.1_9766-9829_4366
CAGGTGACA-GGCGCTTGCCTGTCATCAGCCTA-AGGAGGCATTGTGACTTCATAACTCTGCACTG
>Gorilla_gorilla_gorilla~GCF_000151905.2_gorGor4|NW_017533563.1_532-598_4367
TCACCCAGGTGGCAGACCCTT-GTCTGTGATCTGCCTA-AGGGGGCATTGTGACATCATAAGTCTGCAC
>Gorilla_gorilla_gorilla~GCF_000151905.2_gorGor4|NW_017533563.1_2758-2825_4368
TCACCCAGTTGACA-GGCCTTTGTCTGTGATCTGCCTA-A-GGGGCATTGTGACTTCATAACTCTGCACTG
>Gorilla_gorilla_gorilla~GCF_000151905.2_gorGor4|NW_017533563.1_3037-3105_4369
TCACCATGGTGACA-GACCCTTGTCTGTGATCTGCCTA-AGGGGGCATTGTGATATCATAACTCTGCACTG
>Gorilla_gorilla_gorilla~GCF_000151905.2_gorGor4|NW_017533563.1_3177-3244_4370
CACCCAGGTGACACACCCTT-GTCTTTGATCTGCCTA-AGGGGGCATTGTGACATCATAAGTCTGCACTG
>Gorilla_gorilla_gorilla~GCF_000151905.2_gorGor4|NW_017533563.1_4575-4642_4371
TCACCCAGGTGACAGACTCTC-GTCTGTGATCTGCCTA-A-GGGGCATTGTGACATCATAAGTCTGCACTG
>Gorilla_gorilla_gorilla~GCF_000151905.2_gorGor4|NW_017533592.1_1655-1721_4372
ACCCAGGTGACAGACCCTT-GTCTGTGATCTGCCTA-AGGGGGCATTGTGACATCATAAATCTGCACTG
>Gorilla_gorilla_gorilla~GCF_000151905.2_gorGor4|NW_017533592.1_3053-3121_4373
TCACCAAGGTGAGAGACCATT-GTCTGTGATCTGCCTAATAGGGC-GTTGTGACATCATAAATCTGCACTG
>Gorilla_gorilla_gorilla~GCF_000151905.2_gorGor4|NW_017533592.1_3552-3610_4374
ACCAAGATGACAGACCCTTGGTCTGTGATCTGCCTA-AGGGGGCATTGTGACATCATAAC
>Gorilla_gorilla_gorilla~GCF_000151905.2_gorGor4|NW_017533592.1_3966-4029_4375
CAGGTGACAGACTCTT-GTCTGTGATCTGCCTA-AGGNGGCATTGTGACATCATAAATCTGCACTG
>Gorilla_gorilla_gorilla~GCF_000151905.2_gorGor4|NW_017533683.1_662-727_4376
TCACCCAGGTGACA-GACCGCTGTCTCTGATCTGCC-AAAGGGGGCATTGTGACTTCATAACTCTGCA
>Gorilla_gorilla_gorilla~GCF_000151905.2_gorGor4|NW_017533683.1_800-865_4377
CACCCAGGTGACAGGC-CCTTGTCTGTTATCTGCCTA-AGGGGGCATTGTGACATCATAAATCTGCAC
>Gorilla_gorilla_gorilla~GCF_000151905.2_gorGor4|NW_017533683.1_7025-7087_4378
AGGTGACAGACCATT-GTCTGTGATCTGCCT-AAGTGGGCGTTGTGACATCATAAATCTGCACTG
>Gorilla_gorilla_gorilla~GCF_000151905.2_gorGor4|NW_017533683.1_7444-7499_4379
AGACCATT-GCCTTTGATCTGCCT-AAGGGGGCGTTGTGACATCATAAATCTGCACTG
>Gorilla_gorilla_gorilla~GCF_000151905.2_gorGor4|NW_017533683.1_7726-7794_4380
TCACCCAGGTGACAGACCCTTC-TCTTTGATCTGCCTA-AGTGGGCATTGTGACATCATAAGTCTGCACTG
>Gorilla_gorilla_gorilla~GCF_000151905.2_gorGor4|NW_017533683.1_7868-7934_4381
TCACCCAGGTGACAGGCCCTT-GTCTTTGATTTGCCTA-AGGGGGCATTGTGACATCACAACTCTGCAC
>Gorilla_gorilla_gorilla~GCF_000151905.2_gorGor4|NW_017533685.1_312-381_4382
TCACCCAGGTTGACAGA-CCTTTGTCTGTTATCAGCCTA-ATGGGGCATTGTGACATCATAATTTTGCACTG
>Gorilla_gorilla_gorilla~GCF_000151905.2_gorGor4|NW_017533704.1_93-159_4383
TCAACCAGGTGACA-GACCTTTGTCTTTGACCTGCCTA-ATGGGGCATTGTGACATCATACCTCTGCAC
>Gorilla_gorilla_gorilla~GCF_000151905.2_gorGor4|NW_017533704.1_301-369_4384
TCACAAAGGTGACAGTCCCTT-GTCTGTGATCTGCCTA-AGGGGGCATTGTGACATCATAAATCTGCACTG
>Gorilla_gorilla_gorilla~GCF_000151905.2_gorGor4|NW_017533704.1_511-579_4385
TCACTGTGGTGA-AAGACCCTTGTCTGTGATCTGCCTA-AGGAGGCATTGTGACATCATAAACTTGCACTG
>Gorilla_gorilla_gorilla~GCF_000151905.2_gorGor4|NW_017533704.1_651-715_4386
CCCAGG-GACATACCCTT-GTCTGTGGTCTGCCTA-AGGGGGCATTGTGACATCATAAGTCTGCACTG
>Gorilla_gorilla_gorilla~GCF_000151905.2_gorGor4|NW_017533704.1_2191-2254_4387
CACCCAGGTGAC-TGATCCTTGTCTCTGATCTGCCTA-AGGGGGCATTGTGACATCATAAATCTGC
>Gorilla_gorilla_gorilla~GCF_000151905.2_gorGor4|NW_017533704.1_2329-2395_4388
TCAACCAGGTGACA-GACCTTTGTCTTTGACCTGCCTA-ATGGGGCATTGTGACATCATACCTCTGCAC
>Gorilla_gorilla_gorilla~GCF_000151905.2_gorGor4|NW_017533704.1_2537-2605_4389
TCACAAAGGTGACAGTCCCTT-GTCTGTGATCTGCCTA-AGGGGGCATTGTGACATCATAAATCTGCACTG
>Gorilla_gorilla_gorilla~GCF_000151905.2_gorGor4|NW_017533704.1_2747-2815_4390
TCACTGTGGTGA-AAGACCCTTGTCTGTGATCTGCCTA-AGGAGGCATTGTGACATCATAAACTTGCACTG
>Gorilla_gorilla_gorilla~GCF_000151905.2_gorGor4|NW_017533712.1_1001-1069_4391
TCACCAAGGTGAGAAACCATT-GTCTGTGATCTGCCT-AAGGGGGCGTTGTGACATCATAAATCTGCACTG
>Gorilla_gorilla_gorilla~GCF_000151905.2_gorGor4|NW_017533786.1_117-185_4392
TCACCCAGGTGAAACACCCTT-GTCTGTGATCTTCCTA-AGGGGGCATTGTGACATCATAAGTCTGCACTG
>Gorilla_gorilla_gorilla~GCF_000151905.2_gorGor4|NW_017533786.1_257-325_4393
TCACTCAGGTGACAGACCCTT-GTCTGTGATCTTGCTA-AGGGGGCATTGTGACATCATAAGTCTGCACTG
>Gorilla_gorilla_gorilla~GCF_000151905.2_gorGor4|NW_017533786.1_750-813_4394
ACCCAGGTGACA-GACCCTTGTCTGTGATCTGACTA-AGGGGGCATTGTGATATCATAACTCTGCA
>Gorilla_gorilla_gorilla~GCF_000151905.2_gorGor4|NW_017533786.1_1587-1655_4395
TCACCCAGGTGACAGACCCTT-GTCTGTGATCTGCCTA-AGGGGGCATTGTGACATCACAACTCTGCGCTG
>Gorilla_gorilla_gorilla~GCF_000151905.2_gorGor4|NW_017533826.1_510-578_4396
TCACCAAGGTGAGAAACCATT-GTCTGTGATCTGCCTA-AGGGGGCATTGTGACATCATAAATCTGCACTG
>Gorilla_gorilla_gorilla~GCF_000151905.2_gorGor4|NW_017533832.1_1764-1827_4397
CACCCAGGTGAC-TGATCCTTGTCTCTGATCTGCCTA-AGGGGGCATTGTGACATCATAAATCTGC
>Gorilla_gorilla_gorilla~GCF_000151905.2_gorGor4|NW_017533832.1_1911-1979_4398
TCACTCAGGAGACAAACACTT-GTCTGTGACCTGCCTA-ACAGGGCATTGTGACATCATAAGTCTGCACTG
>Gorilla_gorilla_gorilla~GCF_000151905.2_gorGor4|NW_017533832.1_4918-4986_4399
TCACCAAGGTGACACACCGTT-GCCTTTGATCTGCCTA-AGGGGGCATTGTGACATCATAAGTCTGCACTG
>Gorilla_gorilla_gorilla~GCF_000151905.2_gorGor4|NW_017533871.1_695-761_4400
ACCCAGGTGACA-GACCCTTGTCTGAGATCTACCTA-ATGGGGCATTGTGACTTCATAACTCTGCACTG
>Gorilla_gorilla_gorilla~GCF_000151905.2_gorGor4|NW_017533871.1_1044-1112_4401
TCACCAAGGTGAGAGAACATT-GTGTGTGATCTGCCTA-AGGGGGCATTGTGACATCATAAATCTGCACTG
>Gorilla_gorilla_gorilla~GCF_000151905.2_gorGor4|NW_017533871.1_2018-2086_4402
TCACACAGTTGAAAGACCC-TAGGCTGTGATCTGCCTA-AGGGGGCATTGTGACATCATAAATCTGCACTG
>Gorilla_gorilla_gorilla~GCF_000151905.2_gorGor4|NW_017533876.1_3511-3579_4403
TCACCCAGGTGAGAGGCCCTT-GTCTGCGATCCGTCTA-AGGGGGCATTGTGACATCATAAGTCTGCACTG
>Gorilla_gorilla_gorilla~GCF_000151905.2_gorGor4|NW_017533884.1_282-350_4404
TCACGAAGGTGACAGAATATT-TTCTGTGATATGCCTA-AGGAGGCATTGTGACATCATAAATCTGCACTG
>Gorilla_gorilla_gorilla~GCF_000151905.2_gorGor4|NW_017533884.1_1614-1682_4405
TCACCCAGGTGACA-GACCCCTGTCTGTGATCTGCCTA-AGGGGGCATTGTGACATCATAAACTTGCACTG
>Gorilla_gorilla_gorilla~GCF_000151905.2_gorGor4|NW_017533884.1_1964-2031_4406
TCACAAAGGTGACAGTCCCTT-GTCTGTGATCTGCCTA-AGGGGGCATTGTGACATCATAAATCTGCACT
>Gorilla_gorilla_gorilla~GCF_000151905.2_gorGor4|NW_017533884.1_2804-2871_4407
TCACAAAGGTGACAGTCCCTT-GTCTGTGATCTGCCTA-AGGGGGCATTGTGACATCATAAATCTGCACT
>Gorilla_gorilla_gorilla~GCF_000151905.2_gorGor4|NW_017533884.1_4204-4272_4408
TCTCCCAGGTGACAGGCCCTT-GTCTGTGATCTGCCTA-AGGGGGCATTGTGACATCATAAATCTGCACTG
>Gorilla_gorilla_gorilla~GCF_000151905.2_gorGor4|NW_017533912.1_55-123_4409
TCACCAAGGTGAGAAACCATT-GTCTGTGATCTGCCTA-AAGGGGCGTTGTAACAACATAAATCTGCACTG
>Gorilla_gorilla_gorilla~GCF_000151905.2_gorGor4|NW_017533912.1_2081-2149_4410
TCACCCAGGAGACAGATCCTT-GACTGTGATTTACCTA-ATTGGGCATTGTGACATCATAACTTTGCACTG
>Gorilla_gorilla_gorilla~GCF_000151905.2_gorGor4|NW_017533912.1_2500-2568_4411
TCACCCAGGAGACAGATCCTT-GTCTGTGATTTGCCTA-ATTGGGCATTGTGACATCATAAGTCTGCACTG
>Gorilla_gorilla_gorilla~GCF_000151905.2_gorGor4|NW_017533912.1_3408-3476_4412
TCACCCAGGTGACATAGCC-TTGTCTGTGAAATGCCGA-AGGGGGCCTTTTGACGTCATAACTCTGCACTG
>Gorilla_gorilla_gorilla~GCF_000151905.2_gorGor4|NW_017533912.1_3688-3756_4413
TCACCCAGGAGACAGATCCTT-GTCTGTGATTTGCCTA-ATTGGGCATTGTGACATCATAAGTCTGCACTG
>Gorilla_gorilla_gorilla~GCF_000151905.2_gorGor4|NW_017533912.1_4944-5012_4414
TCACCAACGTGAGAAACCATT-GTCTGTGATCTCCCT-AAGGGGGCGTTGTGACATCATAAATCTGCACTG
>Gorilla_gorilla_gorilla~GCF_000151905.2_gorGor4|NW_017533912.1_5851-5919_4415
TCACCCAGGAGACAGATCCTT-GTCTGTGATTTGCCTA-ATTGGGCATTGTGACATCATAAGTCTGCACTG
>Gorilla_gorilla_gorilla~GCF_000151905.2_gorGor4|NW_017533912.1_6061-6128_4416
CACCCAGGTGACAGACCCTT-GTCTTTGATCTGCCTA-AGGGGGCATTGTGACATCATAAGTCTGCACTG
>Gorilla_gorilla_gorilla~GCF_000151905.2_gorGor4|NW_017533930.1_69-135_4417
ACCCAGGTGACTTACCCTT-GACTGTGATCTGCCTA-AGGTGGCATTGTGACATCACAACTCTGCACTG
>Gorilla_gorilla_gorilla~GCF_000151905.2_gorGor4|NW_017533930.1_344-411_4418
TCACCCAGGTGACAGGC-CCTTGACTGTGATCTGCCTA-AGGGGGCATTGTGACATCATAAATCTGCACT
>Gorilla_gorilla_gorilla~GCF_000151905.2_gorGor4|NW_017533930.1_484-552_4419
TCACCAAGGTGACAGACCATT-GTCTGTGATCTGCCT-AAGGGGGCGTTGTGACATCATAAATCTGCACTG
>Gorilla_gorilla_gorilla~GCF_000151905.2_gorGor4|NW_017533930.1_1044-1111_4420
CACCCAGGTGGCAGACCCTT-GTCTGTGATCTGCCTA-AGGGGGCATTGAGACATCATAAATCTGCACTG
>Gorilla_gorilla_gorilla~GCF_000151905.2_gorGor4|NW_017533930.1_2723-2789_4421
ACCCAAGTGACGTACCGTT-GACTGTAATCTGCCTA-AGGTGGCATTGTGACATCACAACTCTGCACTG
>Gorilla_gorilla_gorilla~GCF_000151905.2_gorGor4|NW_017533930.1_3283-3347_4422
ACCCAGGTGACAGAACCTT-GACTCTGAACGTTCTAATGGGGGCATTGTGACATCATAAGTCTGCA
>Gorilla_gorilla_gorilla~GCF_000151905.2_gorGor4|NW_017533930.1_3352-3416_4423
TCACAAAGTTGACAGACCATT-GTATTTGATCTGCC-GAAGGGGGCGTTGTGACATCATAAATCTGC
>Gorilla_gorilla_gorilla~GCF_000151905.2_gorGor4|NW_017533979.1_378-446_4424
TCACCCAGGTGACA-GGCCCTTGTCTGTGATCTGCCTA-AGGGGGCATTGTGACTTCATAACTCTGCACTG
>Gorilla_gorilla_gorilla~GCF_000151905.2_gorGor4|NW_017533979.1_868-936_4425
TCACCCAGGTGAGA-GGCCCTTGTCTGTGATCTGCCTA-AGGGGGCATTGTGACTTCATAACTCTGCACTG
>Gorilla_gorilla_gorilla~GCF_000151905.2_gorGor4|NW_017533984.1_522-590_4426
TCACACAGGTGACAGACCCTT-GTCTTTGATATGCC-AAAGTGGGCATTGTGACATCATAAATCTGCACTG
>Gorilla_gorilla_gorilla~GCF_000151905.2_gorGor4|NW_017533984.1_1571-1637_4427
TCACACAGGTGA-ATGGCCCTTGACTGTGATCTGCAT-GAGGGGGCATTGTGACATCATAAATCTGCAC
>Gorilla_gorilla_gorilla~GCF_000151905.2_gorGor4|NW_017534037.1_135-197_4428
AGGTGACAGACCCTT-GTCTTTGATCTGCCTA-AGGGGGCATTGTGACATCATAAGTCTGCACTG
>Gorilla_gorilla_gorilla~GCF_000151905.2_gorGor4|NW_017534037.1_903-971_4429
TCACCAAGGTGAGAAACCATT-GTCTGTGATCTGCCT-AAGGGGGCGTTGTGACATCATAAATCTGCACTG
>Gorilla_gorilla_gorilla~GCF_000151905.2_gorGor4|NW_017534037.1_1532-1600_4430
TCACCCAGGAGACAGATCCTT-GTCTGTGATTTGCCTA-ATTGGGCATTGTGACATCATAAGTCTGCACTG
>Gorilla_gorilla_gorilla~GCF_000151905.2_gorGor4|NW_017534037.1_3277-3345_4431
TCACCAAGGTGAGAAACCATT-GTCTGTGATCTGCCT-AAGGGGGCGTTGTGACATCATAAATCTGCACTG
>Gorilla_gorilla_gorilla~GCF_000151905.2_gorGor4|NW_017534037.1_4325-4393_4432
TCACCAAGGTGAGAAACCATT-GTCTGTGATCTGCCT-AAGGGGGCGTTGTGACATCATAAATCTGCACTG
>Gorilla_gorilla_gorilla~GCF_000151905.2_gorGor4|NW_017534037.1_4744-4812_4433
TCACCCAGGAGACAGATCCTT-GTCTGTGATTTGCCTA-ATTGGGCATTGTGACATCATAAGTCTGCACTG
>Gorilla_gorilla_gorilla~GCF_000151905.2_gorGor4|NW_017534080.1_471-539_4434
TCACCAAGGTGACA-GACCCTTGTCTGTGAACTG-CTTCAGTGGGCATTGTGATATCATAACTCTGCACTG
>Gorilla_gorilla_gorilla~GCF_000151905.2_gorGor4|NW_017534080.1_960-1028_4435
TCACCAAGGTGAGAAACCATT-GTCTGTGATCTGCCT-AAGGGGGCGTTGTGACATCATAAATCTGCACTG
>Gorilla_gorilla_gorilla~GCF_000151905.2_gorGor4|NW_017534080.1_1797-1865_4436
TCACCCAGGAGACAGATCCTT-GTCTGTGATTTGCCTA-ATTGGGCATTGTGACATCATAAGTCTGCACTG
>Gorilla_gorilla_gorilla~GCF_000151905.2_gorGor4|NW_017534144.1_1869-1937_4437
TCACCCAGGTGACAGACCCTTA-TCTGTTATCTGCCTA-AGGGGGCATTGTGACAACATAATTCTGCACTG
>Gorilla_gorilla_gorilla~GCF_000151905.2_gorGor4|NW_017534144.1_5034-5100_4438
TCACCCAGCTGACAGGCC-TTGGTCTGTGATCTGCCTA-AGGGGGCATTGTGACATCACAACTCTGCAC
>Gorilla_gorilla_gorilla~GCF_000151905.2_gorGor4|NW_017534144.1_7266-7330_4439
TCGCCCAGGTG-CAGACTCTT-GACTGTGATCTGCCTA-AGGGGGCATTGTGACATCATAAGTCTGCA
>Gorilla_gorilla_gorilla~GCF_000151905.2_gorGor4|NW_017534180.1_1417-1485_4440
TCACCCAAGAGACAGATCCTT-GTCTGTGATTTGCCTA-ATTGGGCATTGTGACATCATAAGTCTGCACTG
>Gorilla_gorilla_gorilla~GCF_000151905.2_gorGor4|NW_017534180.1_1627-1694_4441
CACCCAGGTGACAGACCCTT-GTCTTTGATCTGCCTA-AGGGGGCATTGTGACATCATAAGTCTGCACTG
>Gorilla_gorilla_gorilla~GCF_000151905.2_gorGor4|NW_017534319.1_1947-2013_4442
TCACACAGGTGACAGACCATT-GTCTGTGATCTGCCCA-AGGGGGCATTGTGACATCACAACTCTGCAC
>Gorilla_gorilla_gorilla~GCF_000151905.2_gorGor4|NW_017534323.1_494-559_4443
CCCAGGTGACATGCCCTT-GTCAGTCATCTGCCTA-AGGAGGCATTGTGACATCACAACTCTGCACTG
>Gorilla_gorilla_gorilla~GCF_000151905.2_gorGor4|NW_017534323.1_1191-1257_4444
ACGCAGGTGACGTACCCTT-GACTGTGATCTGCCTA-AGGTGGCATTGTGACATCACAACTCTGCACTG
>Gorilla_gorilla_gorilla~GCF_000151905.2_gorGor4|NW_017534323.1_4542-4609_4445
CACCCAGGTGGCAGACCCTT-GTCTTTGATCTGCCTA-AGGGGGCATTGTGACATCATAAATCTGCACTG
>Gorilla_gorilla_gorilla~GCF_000151905.2_gorGor4|NW_017534323.1_4825-4887_4446
CCTGGTTACAGACCATT-GTCCAATATCTGCCTA-AGGGGGCATTGTGACATCACAACTCTGCAC
>Gorilla_gorilla_gorilla~GCF_000151905.2_gorGor4|NW_017534375.1_891-957_4447
TCTCCCAGGTGACACACCCTTC-TCTGTGATCTGCCCA-AGGGGGCATTGTGACATCACAACTCTGCAC
>Gorilla_gorilla_gorilla~GCF_000151905.2_gorGor4|NW_017534375.1_1729-1795_4448
TCACACAGGTGACAGACCGTT-GTCTGTGATCTGCCCA-AGGGGGCATTGTGACATCACAACTCTGCAC
>Hamiltosporidium_tvaerminnensis_OER-3-3~GCA_000180835.1_ASM18083v1|ACSZ01037539.1_15-81_1
TCTCCCAGGTGCTGTAACTTTAGTCTAGGCTCTGGCTACA--CGGCATTGTGACATATCACTGCACTGA
>Hamiltosporidium_tvaerminnensis_OER-3-3~GCA_000180835.1_ASM18083v1|ACSZ01040950.1_25-92_2
TCATCCAAGTGATGTAACTCTTGTCTAGGATGTGCCTAAA-TTAACTTTTTGACATAACCCTGTACTGA
>Heliconius_cydno_weymeri~GCA_900068305.1_Heliconius_cydno_weymeri.CS001690|FAPQ01152360.1_115-180_1
TCACCCAGGTGATGTAACA--CATCTAAGTTCGGCCTA-AAGGAGCTTTGTGACATATCTCTGCACTGA
>Heliconius_cydno_weymeri~GCA_900068305.1_Heliconius_cydno_weymeri.CS001690|FAPQ01152360.1_181-247_2
ACCCAAGTGATGTAACCATTGTCTAGGCTTTGCGTACAGGGGGCTTTGTGACATACCTTTGCACTGA
>Heliconius_melpomene_amandus~GCA_900068485.1_Heliconius_melpomene_amandus.CS002221|FAQX01260273.1_6-74_1
TCACCGAGATGATGTAACTCTTGTATAGGCTTTGCTTACAGGGGGCATTGAGACGTATCTCTCCACTGA
>Heliconius_melpomene_amandus~GCA_900068485.1_Heliconius_melpomene_amandus.CS002221|FAQX01260273.1_219-285_2
TCACCCAGGTGCTGTAAATTTAGTCTAGGCTCTGGCTACA--CGGCATTGTGACATATCACTGCACTGA
>Heliconius_melpomene_amandus~GCA_900068485.1_Heliconius_melpomene_amandus.CS002221|FAQX01260273.1_286-354_3
TCACCCAGGTGATGTAACTCTTGTCTAGGCTCTGCCTACAGGGGACATTGTGACATATCTCTGCACTGA
>Heliconius_melpomene_malleti~GCA_001510935.1_Heliconius_melpomene_malleti.CAM017162|FARO01173647.1_1-54_1
GTAACTCTTGTGTAGGCTCGGCCTACA-GGGGCATTTTGACATATCTCTGCACTG
>Heliconius_melpomene_malleti~GCA_001510935.1_Heliconius_melpomene_malleti.CAM017162|FARO01173647.1_60-123_2
CGAGGTTGTGTAACTCTTGTCTAGGCTGTGCCCACAGGGGG-ATTGAGACATATCTCTGCACTGA
>Heliconius_melpomene_malleti~GCA_001510935.1_Heliconius_melpomene_malleti.CAM017162|FARO01173647.1_124-191_3
TCCCGAGGTGATCCAACTATTGCCTGGTCTCTGCCTACAGGGGACATTGTGACATATCTCTGCACTGA
>Heliconius_melpomene_malleti~GCA_001510935.1_Heliconius_melpomene_malleti.CAM017162|FARO01173647.1_192-257_4
TCTCCCAGGTGCTGTAACTTTAGTCTAGGCTCTGGCTACACG-GTCATTGTGACACATCACTGCACT
>Heliconius_melpomene_vulcanus~GCA_900068685.1_Heliconius_melpomene_vulcanus.CAM014632|FASK01257174.1_39-106_1
TCACCCAGGTGATCTAACTCTGGTCTAAGCTCTGCCTACA-GGGGCATTGTGACATATCTCTGCACTGA
>Heliconius_melpomene_vulcanus~GCA_900068685.1_Heliconius_melpomene_vulcanus.CAM014632|FASK01257174.1_107-174_2
TCACTCAGGTGATGTAACTCTTGTCTAGGCTCTG-CTACAAGGGGCCTTGTGACATATCTCTGCACTGA
>Heliconius_melpomene_vulcanus~GCA_900068695.1_Heliconius_melpomene_vulcanus.CS000519|FASL01053173.1_10-76_1
TCTCCCAGGTGCTGTAACTTTAGTCTAGGCTCTGGCTACA--CGGCATTGTGACATATCACTGCACTGA
>Heliconius_melpomene_vulcanus~GCA_900068695.1_Heliconius_melpomene_vulcanus.CS000519|FASL01053173.1_77-142_2
CCGAGGTGATGCAACTCTTGCCTGGTCTCTGCCTACTGGGGACATTGTGACATATCTCTGCACTGA
>Heliconius_melpomene_vulcanus~GCA_900068695.1_Heliconius_melpomene_vulcanus.CS000519|FASL01053173.1_145-212_3
TCACCGAGGTGATGTAACTCTTGTCTAGGCTGTGCCCACAGGGGG-ATTGAGACATATCTCTGCACTGA
>Heliconius_melpomene_vulcanus~GCA_900068695.1_Heliconius_melpomene_vulcanus.CS000519|FASL01053198.1_5-70_4
TCACCCAGGTGATGTAAC--TCATCTAAGTTCTGCCTA-AAGGGGCTTTGTGACATATCTCTGCACTGA
>Heliconius_melpomene_vulcanus~GCA_900068695.1_Heliconius_melpomene_vulcanus.CS000519|FASL01053198.1_71-139_5
TCACCCAGGTGATTTAACTCTTGTCTAGGATCTGCCTACAGAGGTTATTGTGAAATATCTCTGCACTGA
>Heliconius_melpomene_vulcanus~GCA_900068695.1_Heliconius_melpomene_vulcanus.CS000519|FASL01237421.1_13-80_6
TCACCCAGGTGATATACCACTTGCCAAGGCTCTGCCTACA-GGGGCATTGCAATGTATCTCTGCACTGA
>Heliconius_melpomene_vulcanus~GCA_900068695.1_Heliconius_melpomene_vulcanus.CS000519|FASL01237421.1_81-145_7
TCACCCAGGTCTTGTAACTCTTTTCTAGGATCTGCCCACAGGGTGCTTTGTGACGTGTCCCAGCA
>Heliconius_melpomene_vulcanus~GCA_900068695.1_Heliconius_melpomene_vulcanus.CS000519|FASL01237421.1_152-217_8
ACCCAGGTGATGTACCTCTCATCAAGGCTCTGCCTACA-GGGACATTGTGATGTATCTCTGCACTGA
>Heliconius_pachinus~GCA_900068725.1_Heliconius_pachinus.CAM008020|FAST01277666.1_34-102_1
TCACCCAGGTGATGCAACTCTTGCCTAGGCTTTGCCTACAGGGGACATTGTGACATATCTCTTCAATGA
>Heliconius_pachinus~GCA_900068725.1_Heliconius_pachinus.CAM008020|FAST01277666.1_205-273_2
TCACCCAGGTGATGTAACTCTTGTCTAGGCTCTGCTTCCAGGGAATATTGTGACACATCTATGCACTGA
>Hippocampus_comes~GCA_001891065.1_H_comes_QL1_v1|LVHJ01033899.1_7-74_1
TCACCCAGGAGATGTGACTCTTCTCTTAGCTCTGCCTAGAGGGA-CATTGGGACATATCTCTGCACTGA
>Hippocampus_comes~GCA_001891065.1_H_comes_QL1_v1|LVHJ01033899.1_78-143_2
CTGAGGTGATGTAAAACTTGTCTAGGCTTTGCCTACAGGGGGATTTATGACATATCTCTGCACTGA
>Hippocampus_comes~GCA_001891065.1_H_comes_QL1_v1|LVHJ01033899.1_146-212_3
ACCCGGGTGATGTAACTCTTGTCTAGGCTCTGCTTACAGGGGTTATTGTCAGATATCTCTGCACTGA
>Hippocampus_comes~GCF_001891065.1_H_comes_QL1_v1|NW_017817175.1_7-74_1
TCACCCAGGAGATGTGACTCTTCTCTTAGCTCTGCCTAGAGGGA-CATTGGGACATATCTCTGCACTGA
>Hippocampus_comes~GCF_001891065.1_H_comes_QL1_v1|NW_017817175.1_78-143_2
CTGAGGTGATGTAAAACTTGTCTAGGCTTTGCCTACAGGGGGATTTATGACATATCTCTGCACTGA
>Hippocampus_comes~GCF_001891065.1_H_comes_QL1_v1|NW_017817175.1_146-212_3
ACCCGGGTGATGTAACTCTTGTCTAGGCTCTGCTTACAGGGGTTATTGTCAGATATCTCTGCACTGA
>Homo_sapiens~GCF_000001405.38_GRCh38.p12|NC_000001.11_889660-889727_1
TCACCCAGGTGATGTAACTCTTGTCTAGGCTCTGCCTACA-GGGGCTTTGTGACATATCTCTGCACTGA
>Homo_sapiens~GCF_000001405.38_GRCh38.p12|NC_000003.12_75648753-75648815_2
ACCCAGGTGATGTAACTCCTCTGCCTGGGCCCTGCCTACAAGGGGCATTGTGACAGATCTCTG
>Homo_sapiens~GCF_000001405.38_GRCh38.p12|NC_000004.12_190176210-190176277_3
TCACTCAGGAGATGTAAAAATTGTCTGGGCTTTGTCTACAGGGGGCTTTGTGATATATATTTCCACTG
>Homo_sapiens~GCF_000001405.38_GRCh38.p12|NC_000004.12_190176482-190176543_4
AGGTGATGTAACACTTGTCTAGGCTCTGCCTACACGGGA-ATTCTCACATATCTCTGCACTGA
>Homo_sapiens~GCF_000001405.38_GRCh38.p12|NC_000004.12_190176619-190176686_5
TCAACCAAGTGATGAAACTCTTGTCTAGGCTCTGCCTACAGGGG-CTTTGTGACACATCTCTGCACTGA
>Homo_sapiens~GCF_000001405.38_GRCh38.p12|NC_000004.12_190176823-190176891_6
TCACCTAGGTGATCTAAACCTTGTATGGGCTTTGCCTACAGAAGGCTTTGTGACATATCTATGCACTGA
>Homo_sapiens~GCF_000001405.38_GRCh38.p12|NC_000004.12_190176892-190176960_7
TCACCCAGGTGAAGTAACTCTTGTCTAGGCTCTGTCTACAGGGATTTTTGTGACATATCACTGCACTGA
>Homo_sapiens~GCF_000001405.38_GRCh38.p12|NC_000004.12_190176961-190177028_8
TCACCCAGGTGATGGAAGTCTTGCCTAGGCTCTGTCTAT-GGGGGCATTGTGTCAAATATCTGCACTGA
>Homo_sapiens~GCF_000001405.38_GRCh38.p12|NC_000004.12_190177029-190177097_9
TCACCCAGGTGATGGGACTCTTCTCTATACTCTGCCTAGAGGGGGATTTGTGACATATCTCTGCACTGA
>Homo_sapiens~GCF_000001405.38_GRCh38.p12|NC_000004.12_190177098-190177166_10
TCATCTAGGTGATGTAACTCTTGTCCACTCTCTGCCTACAGGGGACATTGTGAAATATCTCTGCACTGA
>Homo_sapiens~GCF_000001405.38_GRCh38.p12|NC_000004.12_190177167-190177234_11
TCACCCAGGTGATGTAACACTCATCTAGGCTCTGCCTACA-GGGGCGTTTTGACATAGCTCTGCACAGA
>Homo_sapiens~GCF_000001405.38_GRCh38.p12|NC_000004.12_190177235-190177303_12
TCACCCAGGTGATGTAACTCTTGTCTAGGCCCCACCTACAGGGGGTATTGTGACGTATCTCTGCAATGA
>Homo_sapiens~GCF_000001405.38_GRCh38.p12|NC_000004.12_190177304-190177369_13
ACCCAGGTGATGTAACTCTTGTCTAGGCTCTGCCTACAGGGGCT-TTGTGACATACTTCTGTACTGA
>Homo_sapiens~GCF_000001405.38_GRCh38.p12|NC_000004.12_190177372-190177439_14
TCACCCAGGAGATGTAACTCTTGTCTAGACTCGACCTACA-GGGGCTTTGTGACATATTTCTGCACTGA
>Homo_sapiens~GCF_000001405.38_GRCh38.p12|NC_000004.12_190177440-190177508_15
TCACCCAGGTGATGTAACAATTTTCTGGGATTTGTCTACAGGGGGCTTTGTGACATATCTTTGCACTGA
>Homo_sapiens~GCF_000001405.38_GRCh38.p12|NC_000004.12_190177644-190177711_16
TCACGCAGGTGATGTAACTCTTGTCTATATCT-GCCTACTGGCGGCATTGTGGCATATTTCTGCACTGA
>Homo_sapiens~GCF_000001405.38_GRCh38.p12|NC_000004.12_190177712-190177779_17
TCACCCAGGTGATGGGACTCTTGTCTAGGCTCTGCCTACA-GGGGCATTGTGATATATCTCTGCAGTGA
>Homo_sapiens~GCF_000001405.38_GRCh38.p12|NC_000004.12_190177780-190177848_18
TCACCCAGGTGATGTAACCCTTGTCTAGGCTCTGCCAAAAGGGGGCATTGTGACATAACTCTGCACTGA
>Homo_sapiens~GCF_000001405.38_GRCh38.p12|NC_000004.12_190177849-190177916_19
TCACCCAGGTGATGTCACTTTTGTCAAGGATATGGCTACA-GGGACATTGTGACATATCTCTGCACTGA
>Homo_sapiens~GCF_000001405.38_GRCh38.p12|NC_000004.12_190177917-190177985_20
TCACCCAGGTGATGTAACTCTTGTCTAGGCTCTGCCTACTGGAGACATTGTGACATATCTCCACACTGA
>Homo_sapiens~GCF_000001405.38_GRCh38.p12|NC_000004.12_190177986-190178054_21
TCACCGAGGTGATGCAACTCTTGTCTGGGATCTGCTTACAGGGGGCATTGTGACATATCTCTGCCCTGA
>Homo_sapiens~GCF_000001405.38_GRCh38.p12|NC_000004.12_190178055-190178122_22
TCACCTGGGTTATGTAACTCTTGTCTAGGCTCTGCCTACA-GGGGCATTGTGACGTATCTCTGCACTGA
>Homo_sapiens~GCF_000001405.38_GRCh38.p12|NC_000004.12_190178123-190178191_23
TCACCCAGGTAATGTAACTCTTTTCTAGTCTCTGCCTACAGAGGGCGTTGTGACATCACTCTGTACGGA
>Homo_sapiens~GCF_000001405.38_GRCh38.p12|NC_000004.12_190178192-190178260_24
TCACCCAGGTGATGCAACTCTTCTCTATGCTCTGCCTACAGGGGGCATTGTGACATATCTCTGCACTGA
>Homo_sapiens~GCF_000001405.38_GRCh38.p12|NC_000004.12_190178261-190178329_25
TCACCCAGGTGGTGCAACTCTTCTCTGTGCTCTGCCTACAGGGGACATTGTGACATATCTCTACACTGA
>Homo_sapiens~GCF_000001405.38_GRCh38.p12|NC_000004.12_190178330-190178392_26
AGGTGATGTAACTCTTGCCTAGGCTTTGCCTACAGGGGACATTGTGACATATCTCTGCACTGA
>Homo_sapiens~GCF_000001405.38_GRCh38.p12|NC_000004.12_190178467-190178535_27
TCACCCAGGTGATGCAACTCTTGTCTAGGATCTGCCTACAGGGGGTATTGTGAAATATCTCTGCACTGA
>Homo_sapiens~GCF_000001405.38_GRCh38.p12|NC_000004.12_190178536-190178604_28
TCACCTAAGTGATGTAACTCTTGTCTACCCTCTGCCTACAGGGGGCGTTGTGAAATATCTCTGCACTGA
>Homo_sapiens~GCF_000001405.38_GRCh38.p12|NC_000004.12_190178738-190178807_29
TCACCCAAGTGATGTAACTATTGTCTAGGCTTTGGCCTACAGGGGGCTTTGTGACATACCTTTGCTCTGA
>Homo_sapiens~GCF_000001405.38_GRCh38.p12|NC_000004.12_190178943-190179010_30
TCATCCAGGTGATGGGGCTTTTGTCTAGGCTCTGCCTA-AGGGGGCATTGTGACGTATTTCTGCACTGA
>Homo_sapiens~GCF_000001405.38_GRCh38.p12|NC_000004.12_190179079-190179146_31
TCACCTAGGTCATATAACTCTTGTCTAGGCTCTGCCTACA-GTGGCATTGTGACATATCTCTGCACTGA
>Homo_sapiens~GCF_000001405.38_GRCh38.p12|NC_000004.12_190179147-190179214_32
TCACCCAGGTGATGTACCACTTGTCAGGGCTCTGCCTACA-GGGGCATTGCAATGTATCTCTGCACTGA
>Homo_sapiens~GCF_000001405.38_GRCh38.p12|NC_000004.12_190179215-190179283_33
TCACCCAGGTCATGTAACTCTTGTCTAGGATCTGCCTACAGGGTGCTTTGTGACATATCCCTGCAATGA
>Homo_sapiens~GCF_000001405.38_GRCh38.p12|NC_000004.12_190179284-190179351_34
TCACCTAGGTCATGTAACTCTTGTCTAGGCTCTGCCTACA-GTGGCATTGTGACATATCTCTGCACTGA
>Homo_sapiens~GCF_000001405.38_GRCh38.p12|NC_000004.12_190179352-190179419_35
TCACCCAGGTGATGTACCACTTGTCAAGGCTCTGCCTACA-GGGGCATTGCGATGTATCTCTGCACTGA
>Homo_sapiens~GCF_000001405.38_GRCh38.p12|NC_000004.12_190179420-190179488_36
TCACCCAGGTGATATAACTCTTCTCTAGGATCTGCTTACAGGGTGCTTTGTGACATATCCCTGCAATGA
>Homo_sapiens~GCF_000001405.38_GRCh38.p12|NC_000004.12_190179489-190179556_37
TCACCCAGGTGATATAACTCTTGTCTAGGCTCTGCCTACAGGGGGC-TTGTGACATATCTCTGCACTGA
>Homo_sapiens~GCF_000001405.38_GRCh38.p12|NC_000004.12_190179624-190179691_38
TCCCGAGGTGATCCAACTCTTGCCTGGTCTCTGCCTACTGGGGACATTGTGACATATCTCTGCACTGA
>Homo_sapiens~GCF_000001405.38_GRCh38.p12|NC_000004.12_190179692-190179757_39
ACCGAGGTGATGTAACTCTTGTCTAGGCTGTGCCCACAGGGGG-ATTGAGACATATCTCTGCACTGA
>Homo_sapiens~GCF_000001405.38_GRCh38.p12|NC_000004.12_190179827-190179895_40
TCACCCAGGTGATGTAACTCTTGTCTAGGCTCTGCTTACAGGGGGTATTGTGACATATCTCTGCACTGA
>Homo_sapiens~GCF_000001405.38_GRCh38.p12|NC_000004.12_190179896-190179963_41
TCACTCAGGTGATGTAACTATTGTCTAGGCTCTGCTTAAAGGGGCC-TTGTCACATATCTCTGCACTGA
>Homo_sapiens~GCF_000001405.38_GRCh38.p12|NC_000004.12_190179964-190180031_42
TCACACAGGTGATGTAACTCTAGTTTAAGCTCTGCCTA-AAGGGGCATTGTGACAGATCTCTGCACTGA
>Homo_sapiens~GCF_000001405.38_GRCh38.p12|NC_000004.12_190180099-190180167_43
TCACCCAGGTGATGGGACTCTTCTCTAGGCTCTGCCTACTGGCGGCATTGTCACATATTTCTGCACTGA
>Homo_sapiens~GCF_000001405.38_GRCh38.p12|NC_000004.12_190180168-190180236_44
TCACCCAGATGATGTAACTCTTGTCTAGGCTCTGCCTACAGAGGGCATTGTGGCATAACTCTGCACTGA
>Homo_sapiens~GCF_000001405.38_GRCh38.p12|NC_000004.12_190180993-190181061_45
TCACCCAGGTGATGTAACTCTTGTCTAGGCTCTGCTTACAGGGGGTATTGTGACATATCTCTGCACTGA
>Homo_sapiens~GCF_000001405.38_GRCh38.p12|NC_000004.12_190181062-190181129_46
TCACTCAGGTGATGTAACTATTGTCTAGGCTCTGCTTAAAGGGGCC-TTGTCACATATCTCTGCACTGA
>Homo_sapiens~GCF_000001405.38_GRCh38.p12|NC_000004.12_190181130-190181197_47
TCACCCAGGTGATGTAACTCTAGTCTAAGCTCTGCCTA-AAGGGGCATTGTGACAGATCTCTGCACTGA
>Homo_sapiens~GCF_000001405.38_GRCh38.p12|NC_000004.12_190181265-190181333_48
TCACCCAGGGGATGGGACTCTTCTTTAGGCTCTGCCTACTGGCGGCATTGTCACATATTTCTGCACTGA
>Homo_sapiens~GCF_000001405.38_GRCh38.p12|NC_000004.12_190181338-190181402_49
TCAACCAGATGATGTAACTCTTGTTTAGGCTCTGCCTACAGAGGGCATTGTGGCATATCTTTGCA
>Homo_sapiens~GCF_000001405.38_GRCh38.p12|NC_000004.12_190181470-190181538_50
TCACCGAGGTGATGTAACTCTTGTCCAGGCTCTGCCTATAGGGGGCCTTGTGACGTATCTCTGCACTGA
>Homo_sapiens~GCF_000001405.38_GRCh38.p12|NC_000004.12_190181606-190181674_51
TCACCCAGGTGATGGGACTCTTGTCTAGGCTCTGCCTACAGGGGGCTTTCTGACATATCTCTGCACTGA
>Homo_sapiens~GCF_000001405.38_GRCh38.p12|NC_000004.12_190181675-190181742_52
TCACCCAGGTGATGTAACTCTTGTGTTGGATCTGCCTAT-GGGGGCATTGTGACATATTTCTGCACTGA
>Homo_sapiens~GCF_000001405.38_GRCh38.p12|NC_000004.12_190181743-190181811_53
TCACCCAGATGATGTAACTCTCCTCTAGGCTCTGCCTACTGGGGGCATTGTTACATATCTCTGCACTGA
>Homo_sapiens~GCF_000001405.38_GRCh38.p12|NC_000004.12_190181816-190181880_54
TCGCCCAGATGATGTAACTTTTGTCTAGGCTCTGCTTACTTGGGGGATTGTGACATATCTCTGCA
>Homo_sapiens~GCF_000001405.38_GRCh38.p12|NC_000004.12_190182015-190182082_55
TCACACAGGTGATGGAACTCTTGTCTAGGCTCTGCCTA-TGGGGGCACTGTGATAGATCTCTGCACTGA
>Homo_sapiens~GCF_000001405.38_GRCh38.p12|NC_000005.10_49599554-49599621_56
TCACCCAGGTGATTCAACTCTTGTCTAGCATCTGCCTACA-GGAGTATTGTGAAATATCTCCGCATTGA
>Homo_sapiens~GCF_000001405.38_GRCh38.p12|NC_000005.10_49599688-49599760_57
TCACCCAAGTAAGTGATGTAAATATTGTCTAGGCTTTGCATTCAGGGAGCTTTGTGACATAGCTTTGCACTGA
>Homo_sapiens~GCF_000001405.38_GRCh38.p12|NC_000005.10_49600035-49600100_58
TCAAACAAGTGATGAAACTCTTGTCTAGGCTCTGCCTA-AATGGGCTTTGTGACACATCTCTGCACT
>Homo_sapiens~GCF_000001405.38_GRCh38.p12|NC_000005.10_49600101-49600167_59
TCACCCAGGTGATGGACT-CTTGTCTTAGATCTGCCTACA-TGGACATTGTGACACATCTCTGAACTGA
>Homo_sapiens~GCF_000001405.38_GRCh38.p12|NC_000005.10_49600168-49600236_60
TCTCTGAGGTGATGCAACTCTTGTCTAGGCACTGACTACAGGGGATATTAGTACATATCTCTTCACTGA
>Homo_sapiens~GCF_000001405.38_GRCh38.p12|NC_000005.10_49600237-49600305_61
TCACCTAGGTGATGTAAGCCTTGTATGGGCTTTGCCTACAGAAGACTTTGTGATATATCTCTGCAATGA
>Homo_sapiens~GCF_000001405.38_GRCh38.p12|NC_000005.10_49600375-49600442_62
TCACCCAGGTGATGGAAGTCTTGTCTAGGTTCTGTCCA-TGGGGGTATTGTGTCAAATATCTGCACTGA
>Homo_sapiens~GCF_000001405.38_GRCh38.p12|NC_000005.10_49600444-49600511_63
TCACCCAGGTGATGGGACTCTTCTCTATACTCTGCCTACAGGGGGATTTGTGACATATCTCTGCACTG
>Homo_sapiens~GCF_000001405.38_GRCh38.p12|NC_000005.10_49600578-49600645_64
TCTCCCAGGTGATGTAACATTTATCTGGGCTCTGCCTACA-GGGGCGTTTTGACATAACTCTGCACAGA
>Homo_sapiens~GCF_000001405.38_GRCh38.p12|NC_000005.10_49600646-49600714_65
TCACCCAGGTGGTCTAACTCTTGTCTAGGCTCCACTTACAGGGGGTATTGTGACGTATGTCTGTACTGA
>Homo_sapiens~GCF_000001405.38_GRCh38.p12|NC_000005.10_49600715-49600783_66
TCACCCAGGAGATGTAATTCTTGTCTAGGCTCCACCTACAGGGGTTATTGTGACGTATCTCTGCACTGA
>Homo_sapiens~GCF_000001405.38_GRCh38.p12|NC_000005.10_49600784-49600849_67
TCACCCAGGAGATGTAACTCTTGTCTTGG-TCGGCCTACACGGG--TTTGTGACATATTTCTGCACTGA
>Homo_sapiens~GCF_000001405.38_GRCh38.p12|NC_000005.10_49600850-49600918_68
TCGACCAGGTGATGTACCAATTTTCTGGGATTTGTCTACAGGGGGCTTTGTGACATATCTTTGCACTGA
>Homo_sapiens~GCF_000001405.38_GRCh38.p12|NC_000010.11_133686097-133686165_69
TCACTCAGGAGATGTAAAAATTGTCTGGGCTTTGTCTACAGGGGGCTTTGTGATATATATTTCCACTGA
>Homo_sapiens~GCF_000001405.38_GRCh38.p12|NC_000010.11_133686234-133686301_70
TCCCCCAGGTGATGTAACTCCTGTCTAGGTTCAGCCTACA-GGAGCGTTTTGACATATCTCTGCACTGA
>Homo_sapiens~GCF_000001405.38_GRCh38.p12|NC_000010.11_133686370-133686431_71
AGGTGATGTAACACTTGTCTAGGCTCTGCCTACACGGGA-ATTCTCACATATCTCTGCACTGA
>Homo_sapiens~GCF_000001405.38_GRCh38.p12|NC_000010.11_133686507-133686574_72
TCAACCAAGTGATGAAACTCTTGTCTAGGCTCTGCCTACAGGGG-CTTTGTGACACATCTCTGCACTGA
>Homo_sapiens~GCF_000001405.38_GRCh38.p12|NC_000010.11_133686711-133686779_73
TCACCTAGGTGATGTAAACCTTGTATGGGCTTTGCCTACAGAAGGCTTTGTGACATATCTATGCACTGA
>Homo_sapiens~GCF_000001405.38_GRCh38.p12|NC_000010.11_133686780-133686848_74
TCACCCAGGTGAAGTAACTCTTGTCTAGGCTCTGTCTACAGGGATTTTTGTGACATATCACTGCACTGA
>Homo_sapiens~GCF_000001405.38_GRCh38.p12|NC_000010.11_133686849-133686916_75
TCACCCAGGTGATGGAAGTCTTGCCTAGGCTCTGTCTAT-GGGGGCATTGTGTCAAATATCTGCACTGA
>Homo_sapiens~GCF_000001405.38_GRCh38.p12|NC_000010.11_133686917-133686985_76
TCACCCAGGTGATGGGACTCTTCTCTATACTCTGCCTAGAGGGGGATTTGTGACATATCTCTGCACTGA
>Homo_sapiens~GCF_000001405.38_GRCh38.p12|NC_000010.11_133686986-133687054_77
TCATCTAGGTGATGTAACTCTTGTCCACTCTCTGCCTACAGGGGGCATTGTGAAATATCTCTGCACTGA
>Homo_sapiens~GCF_000001405.38_GRCh38.p12|NC_000010.11_133687055-133687122_78
TCACCCAGGTGATGTAACACTCATCTAGGCTCTGCCTACA-GGGGCGTTTTGACATAGCTCTGCACAGA
>Homo_sapiens~GCF_000001405.38_GRCh38.p12|NC_000010.11_133687123-133687191_79
TCACCCAGGTGATGTAACTCTTGTCTAGGCCCCACCTACAGGGGGTATTGTGACGTATCTCTGCAATGA
>Homo_sapiens~GCF_000001405.38_GRCh38.p12|NC_000010.11_133687192-133687257_80
ACCCAGGTGATGTAACTCTTGTCTAGGCTCTGCCTACAGGGGCT-TTGTGACATATTTCTGTACTGA
>Homo_sapiens~GCF_000001405.38_GRCh38.p12|NC_000010.11_133687260-133687327_81
TCACCCAGGAGATGTAACTCTTGTCTAGACTCGACCTACA-GGGGCTTTGTGACATATTTCTGCACTGA
>Homo_sapiens~GCF_000001405.38_GRCh38.p12|NC_000010.11_133687328-133687396_82
TCACCCAGGTGATGTAACAATTTTCTGGGATTTGTCTACAGGGGGCTTTGTGACATATCTTTGCACTGA
>Homo_sapiens~GCF_000001405.38_GRCh38.p12|NC_000010.11_133687532-133687599_83
TCACGCAGGTGATGTAACTCTTGTCTATATCT-GCCTACTGGCGGCATTGTGGCATATTTCTGCACTGA
>Homo_sapiens~GCF_000001405.38_GRCh38.p12|NC_000010.11_133687600-133687667_84
TCACCCAGGTGATGGGACTCTTGTCTAGGCTCTGCCTACA-GGGGCATTGTGATATATCTCTGCAGTGA
>Homo_sapiens~GCF_000001405.38_GRCh38.p12|NC_000010.11_133687668-133687736_85
TCACCCAGGTGATGTAACCCTTGTCTAGGCTCTGCCAAAAAGGGGCATTGTGACATAACTCTGCACTGA
>Homo_sapiens~GCF_000001405.38_GRCh38.p12|NC_000010.11_133687737-133687804_86
TCACCCAGGTGATGTCACTTTTGTCAAGGATATGGCTACA-GGGACATTGTGACATATCTCTGCACTGA
>Homo_sapiens~GCF_000001405.38_GRCh38.p12|NC_000010.11_133687805-133687873_87
TCACCCAGGTGATGTAACTCTTGTCTAGGCTCTGCCTACTGGAGACATTGTGACATATCTCCGCACTGA
>Homo_sapiens~GCF_000001405.38_GRCh38.p12|NC_000010.11_133687874-133687942_88
TCACCGAGGTGATGCAACTCTTGTCTGGGATCTGCTTACAGGGGGCATTGTGACATATCTCTGCCCTGA
>Homo_sapiens~GCF_000001405.38_GRCh38.p12|NC_000010.11_133687943-133688010_89
TCACCTGGGTTATGTAACTCTTGTCTAGGCTCTGCCTACA-GGGGCATTGTGACGTATCTCTGCACTGA
>Homo_sapiens~GCF_000001405.38_GRCh38.p12|NC_000010.11_133688011-133688079_90
TCACCCAGGTAATGTAACTCTTTTCTAGTCTCTGCCTACAGAGGACGTTGTGACATCACTCTGCACGGA
>Homo_sapiens~GCF_000001405.38_GRCh38.p12|NC_000010.11_133688080-133688148_91
TCACCCAGGTGATGCAACTCTTCTCTATGCTCTGCCTACAGGGGGCATTGTGACATATCTCTGCACTGA
>Homo_sapiens~GCF_000001405.38_GRCh38.p12|NC_000010.11_133688149-133688217_92
TCACCCAGGTGGTGCAACTCTTCTCTGTGCTCTGCCTACAGGGGACATTGTGACATATCTCTACACTGA
>Homo_sapiens~GCF_000001405.38_GRCh38.p12|NC_000010.11_133688218-133688280_93
AGGTGATGTAACTCTTGCCTAGGCTTTGCCTACAGGGGACATTGTGACATATCTCTGCACTGA
>Homo_sapiens~GCF_000001405.38_GRCh38.p12|NC_000010.11_133688355-133688423_94
TCACCCAGGTGATGCAACTCTTGTCTAGGATCTGCCTACAGGGGGTATTGTGAAATATCTCTGCACTGA
>Homo_sapiens~GCF_000001405.38_GRCh38.p12|NC_000010.11_133688424-133688492_95
TCACCTAGGTGATGTAACTCTTGTCTACCCTCTGCCTACAGGGGGCGTTGTGAAATATCTCTGCACTGA
>Homo_sapiens~GCF_000001405.38_GRCh38.p12|NC_000010.11_133688626-133688695_96
TCACCCAAGTGATGTAACTATTGTCTAGGCTTTGGCCTACAGGGGGCTTTGTGACATACCTTTGCTCTGA
>Homo_sapiens~GCF_000001405.38_GRCh38.p12|NC_000010.11_133688831-133688898_97
TCATCCAGGTGATGGGGCTTTTGTCTAGGCTCTGCCTA-AGGGGGCATTGTGACGTATTTCTGCACTGA
>Homo_sapiens~GCF_000001405.38_GRCh38.p12|NC_000010.11_133688967-133689034_98
TCACCTGGGTCATATAACTCTTGTCTAGGCTCTGCCTACA-GTGGCATTGTGACATATCTCTGCACTGA
>Homo_sapiens~GCF_000001405.38_GRCh38.p12|NC_000010.11_133689035-133689102_99
TCACCCAGGTGATGTACCACTTGTCAGGGCTCTGCCTACA-GGGGCATTGCAATGTATCTCTGCACTGA
>Homo_sapiens~GCF_000001405.38_GRCh38.p12|NC_000010.11_133689103-133689171_100
TCACCCAGGTCATGTAACTCTTGTCTAGGATCTGCCTACAGGGTGCTTTGTGACATATCCCTGCAATGA
>Homo_sapiens~GCF_000001405.38_GRCh38.p12|NC_000010.11_133689172-133689239_101
TCACCTAGGTCATGTAACTCTTGTCTAGGCTCTGCCTACA-GTGGCATTGTGACATATCTCTGCACTGA
>Homo_sapiens~GCF_000001405.38_GRCh38.p12|NC_000010.11_133689240-133689307_102
TCACCCAGGTGATGTACCACTTGTCAAGGCTCTGCCTACA-GGGGCATTGCGATGTATCTCTGCACTGA
>Homo_sapiens~GCF_000001405.38_GRCh38.p12|NC_000010.11_133689308-133689376_103
TCACCCAGGTGATATAACTCTTCTCTAGGATCTGCTTACAGGGTGCTTTGTGACATATCCCTGCAATGA
>Homo_sapiens~GCF_000001405.38_GRCh38.p12|NC_000010.11_133689377-133689444_104
TCAACCAGGTGATATAACTCTTGTCTAGGCTCTGCCTACAGGGGGC-TTGTGACATATCTCTGCACTGA
>Homo_sapiens~GCF_000001405.38_GRCh38.p12|NC_000010.11_133689580-133689645_105
ACCGAGGTGATGTAACTCTTGTCTAGGCTGTGCCCACAGGGGG-ATTGAGACATATCTCTGCACTGA
>Homo_sapiens~GCF_000001405.38_GRCh38.p12|NC_000010.11_133689715-133689783_106
TCACCCAGGTGATGTAACTCTTGTCTAGGCTCTGCTTACAGGGGGTATTGTGACATATCTCTGCACTGA
>Homo_sapiens~GCF_000001405.38_GRCh38.p12|NC_000010.11_133689784-133689851_107
TCACTCAGGTGATGTAACTATTGTCTAGGCTCTGCTTAAAGGGGCC-TTGTCACATATCTCTGCACTGA
>Homo_sapiens~GCF_000001405.38_GRCh38.p12|NC_000010.11_133689852-133689919_108
TCACCCAGGTGATGTAACTCTAGTCTAAGCTCTGCCTA-AAGGGGCATTGTGACAGATCTCTGCACTGA
>Homo_sapiens~GCF_000001405.38_GRCh38.p12|NC_000010.11_133689987-133690055_109
TCACCCAGGTGATGGGACTCTTCTCTAGGCTCTGCCTACTGGCGGCATTGTCACATATTTCTGCACTGA
>Homo_sapiens~GCF_000001405.38_GRCh38.p12|NC_000010.11_133690056-133690124_110
TCAACCAGATGATGTAACTCTTGTCTAGGCTCTGCCTACAGAGGGCATTGTGGCATAACTCTGCACTGA
>Homo_sapiens~GCF_000001405.38_GRCh38.p12|NC_000010.11_133690193-133690261_111
TCACCGAGGTGATGTAACTCTTGTCCAGGCTCTGCCTATAGGGGGCCTTGTGACGTATCTCTGCACTGA
>Homo_sapiens~GCF_000001405.38_GRCh38.p12|NC_000010.11_133690329-133690396_112
TCACCCAGGTGATGGGACTCTTGTCTAGGCTCTGTGTATG-GGGGCTTTCTGACATATCTCTGCACTGA
>Homo_sapiens~GCF_000001405.38_GRCh38.p12|NC_000010.11_133690397-133690464_113
TCACCCAGGTGATGTAACACTTGTGTTGGATCTGCCTATA-GGGGCATTGTGACATATTTCTGCACTGA
>Homo_sapiens~GCF_000001405.38_GRCh38.p12|NC_000010.11_133762286-133762354_114
TCACTCAGGAGATGTAAAAATTGTCTGGGCTTTGTCTACAGGGGGCTTTGTGATATATATTTCCACTGA
>Homo_sapiens~GCF_000001405.38_GRCh38.p12|NC_000010.11_133762423-133762490_115
TCCCCCAGGTGATGTAACTCCTGTCTAGGTTCAGCCTACA-GGAGCGTTTTGACATATCTCTGCACTGA
>Homo_sapiens~GCF_000001405.38_GRCh38.p12|NC_000010.11_133762559-133762620_116
AGGTGATGTAACACTTGTCTAGGCTCTGCCTACACGGGA-ATTCTCACATATCTCTGCACTGA
>Homo_sapiens~GCF_000001405.38_GRCh38.p12|NC_000010.11_133762696-133762763_117
TCAACCAAGTGATGAAACTCTTGTCTAGGCTCTGCCTACAGGGG-CTTTGTGACACATCTCTGCACTGA
>Homo_sapiens~GCF_000001405.38_GRCh38.p12|NC_000010.11_133762900-133762968_118
TCACCTAGGTGATGTAAACCTTGTATGGGCTTTGCCTACAGAAGGCTTTGTGACATATCTATGCACTGA
>Homo_sapiens~GCF_000001405.38_GRCh38.p12|NC_000010.11_133762969-133763037_119
TCACCCAGGTGAAGTAACTCTTGTCTAGGCTCTGTCTACAGGGATTTTTGTGACATATCACTGCACTGA
>Homo_sapiens~GCF_000001405.38_GRCh38.p12|NC_000010.11_133763038-133763105_120
TCACCCAGGTGATGGAAGTCTTGCCTAGGCTCTGTCTAT-GGGGGCATTGTGTCAAATATCTGCACTGA
>Homo_sapiens~GCF_000001405.38_GRCh38.p12|NC_000010.11_133763106-133763174_121
TCACCCAGGTGATGGGACTCTTCTCTATACTCTGCCTAGAGGGGGATTTGTGACATATCTCTGCACTGA
>Homo_sapiens~GCF_000001405.38_GRCh38.p12|NC_000010.11_133763175-133763243_122
TCATCTAGGTGATGTAACTCTTGTCCACTCTCTGCCTACAGGGGGCATTGTGAAATATCTCTGCACTGA
>Homo_sapiens~GCF_000001405.38_GRCh38.p12|NC_000010.11_133763244-133763311_123
TCACCCAGGTGATGTAACACTCATCTAGGCTCTGCCTACA-GGGGCGTTTTGACATAGCTCTGCACAGA
>Homo_sapiens~GCF_000001405.38_GRCh38.p12|NC_000010.11_133763312-133763380_124
TCACCCAGGTGATGTAACTCTTGTCTAGGCCCCACCTACAGGGGGTATTGTGACGTATCTCTGCAATGA
>Homo_sapiens~GCF_000001405.38_GRCh38.p12|NC_000010.11_133763381-133763446_125
ACCCAGGTGATGTAACTCTTGTCTAGGCTCTGCCTACAGGGGCT-TTGTGACATATTTCTGTACTGA
>Homo_sapiens~GCF_000001405.38_GRCh38.p12|NC_000010.11_133763449-133763516_126
TCACCCAGGAGATGTAACTCTTGTCTAGACTCGACCTACA-GGGGCTTTGTGACATATTTCTGCACTGA
>Homo_sapiens~GCF_000001405.38_GRCh38.p12|NC_000010.11_133763517-133763585_127
TCACCCAGGTGATGTAACAATTTTCTGGGATTTGTCTACAGGGGGCTTTGTGACATATCTTTGCACTGA
>Homo_sapiens~GCF_000001405.38_GRCh38.p12|NC_000010.11_133763721-133763788_128
TCACGCAGGTGATGTAACTCTTGTCTATATCT-GCCTACTGGCGGCATTGTGGCATATTTCTGCACTGA
>Homo_sapiens~GCF_000001405.38_GRCh38.p12|NC_000010.11_133763789-133763856_129
TCACCCAGGTGATGGGACTCTTGTCTAGGCTCTGCCTACA-GGGGCATTGTGATATATCTCTGCAGTGA
>Homo_sapiens~GCF_000001405.38_GRCh38.p12|NC_000010.11_133763857-133763925_130
TCACCCAGGTGATGTAACCCTTGTCTAGGCTCTGCCAAAAAGGGGCATTGTGACATAACTCTGCACTGA
>Homo_sapiens~GCF_000001405.38_GRCh38.p12|NC_000010.11_133763926-133763993_131
TCACCCAGGTGATGGGACTTTTGTCAAGGATATGGCTACA-GGGACATTGTGACATATCTCTGCACTGA
>Homo_sapiens~GCF_000001405.38_GRCh38.p12|NC_000010.11_133763994-133764061_132
TCAACAAAGTGATGTAACTCTTGTCTAGGCTCTGCCTACA-GGGGCTTTGTGACATATCTCTGCACTGA
>Homo_sapiens~GCF_000001405.38_GRCh38.p12|NC_000010.11_133764062-133764129_133
TCACCCAGGCGATGGAACACTTGTCTAGGCTCTGCCTACA-TGGGCATTGTGACACATCTCTGAACTGA
>Homo_sapiens~GCF_000001405.38_GRCh38.p12|NC_000010.11_133764198-133764265_134
TCACCCAGGTGATGTAACTCTTGTGTTGGATCTGCCTAT-GGGGGCATTGCGACATATTTCTGCACTGA
>Homo_sapiens~GCF_000001405.38_GRCh38.p12|NC_000010.11_133764334-133764401_135
TCAACCAAGTGATGTAACTCTTGTCTAGGCTCTGCCTAT-GGGGGCTTTGTGACATATCTCTGCACTGA
>Homo_sapiens~GCF_000001405.38_GRCh38.p12|NC_000010.11_133764402-133764469_136
TCACCTAAGTGATGTAACACTGGTGTAGGCTCTGCCTACA-TGGGCATTGTGACACATCTCTGAACTGA
>Homo_sapiens~GCF_000001405.38_GRCh38.p12|NC_000010.11_133764470-133764537_137
TCAACCAGGTGATGTAACTCTTGTCTAGGCTCTGCTTAC-GGGGGTATTGTGACATAGCTCTGCACTGA
>Homo_sapiens~GCF_000001405.38_GRCh38.p12|NC_000010.11_133764606-133764674_138
TCATCCAGGTAATATAATTCTTATCTAGGCTCTGCCTACAGGGGGCATTGTGAAATATCTCTGCACTGA
>Homo_sapiens~GCF_000001405.38_GRCh38.p12|NC_000010.11_133764675-133764741_139
ACCCAGGTGATGTAACTCTTGTCTAGGCTCCGCCCACAGGGGGCATAGTGACATATCACCGTACTGA
>Homo_sapiens~GCF_000001405.38_GRCh38.p12|NC_000010.11_133764749-133764811_140
TCACCCAGGTGATAGGACTCTTGTCTAGGCTCTGCCTACTGGAG-CATTGTGACATATCTCTGC
>Homo_sapiens~GCF_000001405.38_GRCh38.p12|NC_000010.11_133764812-133764880_141
TCACCCAGGTGATGTAACTCTTGTCTAGGCTCTGTCTACTGGGAGCATTGTGACATATTTCTGCACTGA
>Homo_sapiens~GCF_000001405.38_GRCh38.p12|NC_000010.11_133764881-133764948_142
TCACCCAGGTGATGTAACTCTTGTGTTGGATCTGCCTA-TGGGGGCATTGCAACATATTTCTGCACTGA
>Homo_sapiens~GCF_000001405.38_GRCh38.p12|NC_000010.11_133764949-133765017_143
TCACCCAGATGATGTAACTCTCCTCTAGGCTCTGCCTACTGGGGGCATTGTTGCATATCTCTGCACTGA
>Homo_sapiens~GCF_000001405.38_GRCh38.p12|NC_000010.11_133765022-133765086_144
TCGCCCAGATGATGTAACTTTTGTCTAGGCTCTGCTTACTTGGGGGATTGTGACATATCTCTGCA
>Homo_sapiens~GCF_000001405.38_GRCh38.p12|NC_000010.11_133765221-133765288_145
TCACACAGGTGATGGAACTCTTGTCTAGGCTCTGCCTA-TGGGGGCACTGTGATAGATCTCTGCACTGA
>Homo_sapiens~GCF_000001405.38_GRCh38.p12|NC_000010.11_133765289-133765353_146
CCAGGTGATGTAACTCTTGTCTAGCCTCTGCCTACAGGAGGCATTGTGACATATCTCTACACTGA
>Homo_sapiens~GCF_000001405.38_GRCh38.p12|NC_000016.10_35302983-35303042_147
CACCTAGGTGATGTGACTCTTTTGACTGGGTTCTGCCTACAGGGGGCATTGTGACATATC
>Homo_sapiens~GCF_000001405.38_GRCh38.p12|NC_000018.10_105702-105766_148
CCAGGTGATGTAACTCTTGTCTAGCCTCTGCCTACAGGAGGCATTGTGACATATCTCTACACTGA
>Homo_sapiens~GCF_000001405.38_GRCh38.p12|NC_000018.10_105767-105834_149
TCACACAGGTGATGGAACTCTTGTCTAGGCTCTGCCTA-TGGGGGCACTGTGATAGATCTCTGCACTGA
>Homo_sapiens~GCF_000001405.38_GRCh38.p12|NC_000018.10_105969-106033_150
TCGCCCAGATGATGTAACTTTTGTCTAGGCTCTGCTTACTTGGAGGATTGTGACATATCTCTGCA
>Homo_sapiens~GCF_000001405.38_GRCh38.p12|NC_000018.10_106038-106106_151
TCACCCAGATGATGTAACTCTCCTCTAGGCTCTGCCTACTGGGGGCATTGTTACATATCTCTGCACTGA
>Homo_sapiens~GCF_000001405.38_GRCh38.p12|NC_000018.10_106107-106174_152
TCACCCAGGTGATGTAACTCTTGTGTTGGATCTGCCTA-TGGGGGCATTGCAACATATTTCTGCACTGA
>Homo_sapiens~GCF_000001405.38_GRCh38.p12|NC_000018.10_106175-106243_153
TCACCCAGGTGATGTAACTCTTGTCTAGGCTCTGTCTACTGGGGGCATTGTGACATATTTCTGCACTGA
>Homo_sapiens~GCF_000001405.38_GRCh38.p12|NC_000018.10_106312-106380_154
TCACCCAGGTGATGTAACTCTTGTCTAGGCTCCGCCCACAGGGGGCATAGTGACATATCACCGTACTGA
>Homo_sapiens~GCF_000001405.38_GRCh38.p12|NC_000018.10_106381-106449_155
TCATCCAGGTAATATAATTCTTGTCTAGGCTCTGCCTACAGGGGGCATTGTGAAATATCTCTGCACTGA
>Homo_sapiens~GCF_000001405.38_GRCh38.p12|NC_000018.10_106518-106585_156
TCAACCAGGTGATGTAACTCTTGTCTAGGCTCTGCTTAC-GGGGGTATTGTGACATAGCTCTGCACTGA
>Homo_sapiens~GCF_000001405.38_GRCh38.p12|NC_000018.10_106654-106721_157
TCAACCAAGTGATGTAACTCTTGTCTAGGCTCTGCCTAT-GGGGGCTTTGTGACATATCTCTGCACTGA
>Homo_sapiens~GCF_000001405.38_GRCh38.p12|NC_000018.10_106722-106789_158
TCACCCTGGTGATGGGACTTTTGTCTACGCTCTGCCTAT-GGGGGCATTGTGACATATCTCTACACTGA
>Homo_sapiens~GCF_000001405.38_GRCh38.p12|NC_000018.10_106790-106857_159
TCACCCAGGTGATGTAACTCTTGTGTTGGATCTGCCTAT-GGGGGCATTGTGACATATTTCTGCACTGA
>Homo_sapiens~GCF_000001405.38_GRCh38.p12|NC_000018.10_106858-106925_160
TCACCCAGGGGATGGGACTGTTGTCTAGGCTCTGTGTAT-GGGGGCTTTGTGACATATCTCTGCACTGA
>Homo_sapiens~GCF_000001405.38_GRCh38.p12|NC_000018.10_106994-107061_161
TCACTCAGGTGATGTAACTATTGTCTAGGCTCTGCTTAAAGGGGCC-TTGTCACATATCTCTGCACTGA
>Homo_sapiens~GCF_000001405.38_GRCh38.p12|NC_000018.10_107130-107197_162
TCAACAAAGTGATGTAACTCTTGTCTAGGCTCTGCCTACA-GGGGCTTTGTGACATATCTCTGCACTGA
>Homo_sapiens~GCF_000001405.38_GRCh38.p12|NC_000018.10_107198-107265_163
TCACCCAGGTGATGGGACTTTTGTCTAGGCTCTGTCTAC-GGGGGCATTGTGACATATCTCTACACTGA
>Homo_sapiens~GCF_000001405.38_GRCh38.p12|NC_000018.10_107266-107333_164
TCACCCAGGTGATGTAACTCTTGTGTTGGATCTGCCTAT-GGGGGCATTGAGACATATTTCTGCACTGA
>Homo_sapiens~GCF_000001405.38_GRCh38.p12|NC_000018.10_107334-107401_165
TCACCCAGGTGATGTAACACTTGTGTTGGATCTGCCTATA-GGGGCATTGTGACATATTTCTGCACTGA
>Homo_sapiens~GCF_000001405.38_GRCh38.p12|NC_000018.10_107402-107469_166
TCACCCAGGTGATGGGACTCTTGTCTAGGCTCTGTGTATG-GGGGCTTTCTGACATATCTCTGCACTGA
>Homo_sapiens~GCF_000001405.38_GRCh38.p12|NC_000018.10_107537-107605_167
TCACCGAGGTGATGTAACTCTTGTCCAGGCTCTGCCTATAGGGGGCCTTGTGACGTATCTCTGCACTGA
>Homo_sapiens~GCF_000001405.38_GRCh38.p12|NC_000018.10_107674-107742_168
TCAACCAGATGATGTAACTCTTGTCTAGGCTCTGCCTACAGGGGGCATTGTGGCATAACTCTGCACTGA
>Homo_sapiens~GCF_000001405.38_GRCh38.p12|NC_000018.10_107879-107946_169
TCACCCAGGTGATGTAACTCTGGTCTAAGCTCTGCCTA-AAGGGGCATTGTGACAGATCTCTGCACTGA
>Homo_sapiens~GCF_000001405.38_GRCh38.p12|NC_000018.10_107947-108014_170
TCACTCAGGTGATGTAACTATTGTCTAGGCTCTGCTTAAAGGGGCC-TTGTCACATATGTCTGCACTGA
>Homo_sapiens~GCF_000001405.38_GRCh38.p12|NC_000018.10_108015-108083_171
TCACCCAGGTGATGTAACTCTTGTCTAGGCTCTGCTTACAGGGGGTATTGTGACATATCTCTGCACTGA
>Homo_sapiens~GCF_000001405.38_GRCh38.p12|NC_000018.10_108154-108219_172
ACCGAGGTGATGTAACTCTTGTCTAGGCTGTGCCCACAGGGGG-ATTGAGACATATCTCTGCACTGA
>Homo_sapiens~GCF_000001405.38_GRCh38.p12|NC_000018.10_108221-108287_173
CCCGAGGTGATCCAACTCTTGCCTGGTCTCTGCCTACTGGGGACATTGTGACATATCTCTGCACTGA
>Homo_sapiens~GCF_000001405.38_GRCh38.p12|NC_000018.10_108355-108422_174
TCACCCAGGTGATATAACTCTTGTCTAGGCTCTGCCTACAGGGGGC-TTGTGACATATCTCTGCACTGA
>Homo_sapiens~GCF_000001405.38_GRCh38.p12|NC_000018.10_108423-108491_175
TCACCCAGGTGATATAACTCTTCTCTAGGATCTGCCTACAGGGTGCTTTGTGACATATCCCTGCAATGA
>Homo_sapiens~GCF_000001405.38_GRCh38.p12|NC_000018.10_108492-108559_176
TCACCCAGGTGATGTACCACTTGTCAAGGCTCTGCCTACA-GGGGCATTGCGATGTATCTCTGCACTGA
>Homo_sapiens~GCF_000001405.38_GRCh38.p12|NC_000018.10_108560-108627_177
TCACCTAGGTCATGTAACTCTTGTCTAGGCTCTGCCTACA-GTGGCATTGTGACATATCTCTGCACTGA
>Homo_sapiens~GCF_000001405.38_GRCh38.p12|NC_000018.10_108696-108763_178
TCATCCAGGTGATGGGGCTTTTGTCTAGGCTCTGCCTA-AGGGGGCATTGTGACGTATTTCTGCACTGA
>Homo_sapiens~GCF_000001405.38_GRCh38.p12|NC_000018.10_108899-108968_179
TCACCCAAGTGATGTAACTATTGTCTAGGCTTTGGCCTACAGGGGGCTTTGTGACATACCTTTGCTCTGA
>Homo_sapiens~GCF_000001405.38_GRCh38.p12|NC_000018.10_109102-109170_180
TCACCTAGGTGATGTAACTCTTGTCTACCCTCTGCCTACAGGGGGCGTTGTGAAATATCTCTGCACTGA
>Homo_sapiens~GCF_000001405.38_GRCh38.p12|NC_000018.10_109171-109239_181
TCACCCAGGTGATGCAACTCTTGACTAGGATCTGCCTACAGGAGGTATTGTGAAATATCTCTGCACTGA
>Homo_sapiens~GCF_000001405.38_GRCh38.p12|NC_000018.10_109314-109376_182
AGGTGATGTAACTCTTGCCTAGGCTTTGCCTACAGGGGACATTGTGACATATCTCTGCACTGA
>Homo_sapiens~GCF_000001405.38_GRCh38.p12|NC_000018.10_109446-109514_183
TCACCCAGGTAATGTAACTCTTTTCTAGTCTCTGCCTACAGAGGGCGTTGTGACATCACTCTGCACGGA
>Homo_sapiens~GCF_000001405.38_GRCh38.p12|NC_000018.10_109515-109582_184
TCACCTGGGTTATGTAACTCTTGTCTAGGCTCTGCCTACA-GGGGCATTGTGACGTATCTCTGCACTGA
>Homo_sapiens~GCF_000001405.38_GRCh38.p12|NC_000018.10_109583-109651_185
TCACAGAGGTGATGTAACTCTTGTTTAGGCTCTGCCTACTGGAGACATTGTGACATATCTCCGCACTGA
>Homo_sapiens~GCF_000001405.38_GRCh38.p12|NC_000018.10_109652-109719_186
TCACCCAGGTGATGTCACTTTTGTCAAGGATATGGCTACA-GGGACATTGTGACATATCTCTGCACTGA
>Homo_sapiens~GCF_000001405.38_GRCh38.p12|NC_000018.10_109720-109788_187
TCACCCAGGTGATGTAACCCTTGTCTAGGCTCTGCCAAAAGGGGGCATTGTGACATAACTCTGCACTGA
>Homo_sapiens~GCF_000001405.38_GRCh38.p12|NC_000018.10_109789-109856_188
TCACCCAGGTGATGGGACTCTTGTCTAGGCTCTGCCTACA-GGGGCATTGTGACATATCTCTGCAGTGA
>Homo_sapiens~GCF_000001405.38_GRCh38.p12|NC_000018.10_109857-109924_189
TCACGCAGGTGATGTAACTCTTGTCTATATCT-GTCTACTGGTGGCATTGTGGCATATTTCTGCACTGA
>Homo_sapiens~GCF_000001405.38_GRCh38.p12|NC_000018.10_110060-110128_190
TCACCCAGGTGATGTAACTCTTGTCTAGGCCCCACCTACAGGGGGTATTGTGACGTATCTCTGCAGTGA
>Homo_sapiens~GCF_000001405.38_GRCh38.p12|NC_000018.10_110129-110196_191
TCACCCAGGTGATGTAACACTCATCTAGGCTCTGCCTACA-GGGGCGTTTTGACATAGCTCTGCACAGA
>Homo_sapiens~GCF_000001405.38_GRCh38.p12|NC_000018.10_110197-110265_192
TCATCTAGGTTATGTAACTTTTGTCCACTCTCTGCCTACAGGGGGCATTGTGAAATATCTCTGCACTGA
>Homo_sapiens~GCF_000001405.38_GRCh38.p12|NC_000018.10_110266-110334_193
TCACCCAGGTGATGGGACTCTTCTCTATACTCTGCCTAGAGGGGGATTTGTGACATATCTCTGCACTGA
>Homo_sapiens~GCF_000001405.38_GRCh38.p12|NC_000018.10_110335-110402_194
TCACCCAGGTGATGGAAGTCTTGTCTAGGCTCTGTCTA-TGGGGGCATTGTGTCAAATATCTGCACTGA
>Homo_sapiens~GCF_000001405.38_GRCh38.p12|NC_000018.10_110403-110471_195
TCACCCAGGTGATGTAACTCTTGTCTAGGCTCTGTCTACAGGGATTTTTGTGACATATCACTGCACTGA
>Homo_sapiens~GCF_000001405.38_GRCh38.p12|NC_000018.10_110472-110540_196
TCACCTAGGTGATGTAAACCTTGTATGGGCTTTGCCTACAGAAGGCTTTGTGACATATCTATGCACTGA
>Homo_sapiens~GCF_000001405.38_GRCh38.p12|NC_000018.10_110677-110744_197
TCAACCAAGTGATGAAACTCTTGTCTAGGCTCTGCCTACAGGGG-CTTTGTGACACATCTCTGCACTGA
>Homo_sapiens~GCF_000001405.38_GRCh38.p12|NC_000018.10_110757-110812_198
GGGAACTCTTGTCTACGCTCTGCCTACA-GGGGCTTTGTGACACATCTCTGCACTGA
>Homo_sapiens~GCF_000001405.38_GRCh38.p12|NC_000018.10_110884-110949_199
ACCTAGGTGATGTAACACTTGTCTAGGCTCTGCCTACACGGGA-ATTCTCACATATCTCTGCACTGA
>Homo_sapiens~GCF_000001405.38_GRCh38.p12|NC_000018.10_110952-111017_200
ACCTAGGTGATGTAACACTTGTCTAGGCTCTGCCTACAAGGGA-ATTCTCACATATCTCTGCACTGA
>Homo_sapiens~GCF_000001405.38_GRCh38.p12|NC_000018.10_111018-111085_201
TCCCCCAGGTGATGTAACTCCTGTCTAGGTTCAGCCTACA-GGAGCGTTTTGACATATCTCTGCACTGA
>Homo_sapiens~GCF_000001405.38_GRCh38.p12|NC_000018.10_111154-111222_202
TCACTCAGGAGATGTAAAAATTGTCTGGGCTTTGCTTACAGGGGGCTTTGTGATATATATTTCCACTGA
>Homo_sapiens~GCF_000001405.38_GRCh38.p12|NC_000018.10_111495-111563_203
TCACCGAGGTGATGTAAATCATTTCCAGGCTTTTTCTACAGGGGACATTGTGACATATCTCTGCACTGA
>Homo_sapiens~GCF_000001405.38_GRCh38.p12|NC_000020.11_29351840-29351907_204
TCACCCAGGTGATGTAACTCTTGTCTAGGCTTTTCCTAC-GGAGGCTTTGTGACATATCTCTGCACTGA
>Homo_sapiens~GCF_000001405.38_GRCh38.p12|NC_000020.11_29789493-29789560_205
TCACTCAGGTGATGTAACTCTTGTCTAGGCTTTGCCTA-TGGAGACTTTGTGATATATCTCTGCACTGA
>Homo_sapiens~GCF_000001405.38_GRCh38.p12|NC_000020.11_30866457-30866524_206
TCACCCAGGTGACGTAACTCTTGTCTAGGCTTTGCC-AATGGAGGCTTTGTGACATATTTCTGCACTGA
>Homo_sapiens~GCF_000001405.38_GRCh38.p12|NC_000020.11_30866525-30866592_207
TCATCCAGGTGATGTAACTCTTGTCTAGGCTCTGTCTAC-GGGGGCTTTGTGACATACCTCTGCACTGA
>Homo_sapiens~GCF_000001405.38_GRCh38.p12|NC_000021.9_5611900-5611967_208
CACCCAGGTGATGTAACTCTTGTCTAGACTTTGCCTACAGGGGGCATTGTGACATATCTCTACACTGA
>Homo_sapiens~GCF_000001405.38_GRCh38.p12|NC_000021.9_5620811-5620877_209
CACCCAGGTTATGCAGCTCTCCTTTCTGTGCTCTGCCTACAGGGGACATTGTGACTTATCTCTGCAC
>Homo_sapiens~GCF_000001405.38_GRCh38.p12|NC_000021.9_5683884-5683950_210
CACCCAGGTTATGCAGCTCTCCTTTCTGTGCTCTGCCTACAGGGGACATTGTGACTTATCTCTGCAC
>Homo_sapiens~GCF_000001405.38_GRCh38.p12|NC_000021.9_7107126-7107193_211
CACCCAGGTGATGTAACTCTTGTCTAGACTTTGCCTACAGGGGGCATTGTGACATATCTCTACACTGA
>Homo_sapiens~GCF_000001405.38_GRCh38.p12|NC_000021.9_7116037-7116103_212
CACCCAGGTTATGCAGCTCTCCTTTCTGTGCTCTGCCTACAGGGGACATTGTGACTTATCTCTGCAC
>Homo_sapiens~GCF_000001405.38_GRCh38.p12|NC_000021.9_7488904-7488971_213
CACCCAGGTGATGTAACTCTTGTCTAGACTTTGCCTACAGGGGGCATTGTGACATATCTCTACACTGA
>Homo_sapiens~GCF_000001405.38_GRCh38.p12|NC_000021.9_7497815-7497881_214
CACCCAGGTTATGCAGCTCTCCTTTCTGTGCTCTGCCTACAGGGGACATTGTGACTTATCTCTGCAC
>Homo_sapiens~GCF_000001405.38_GRCh38.p12|NC_000021.9_7640528-7640594_215
CACCCAGGTTATGCAGCTCTCCTTTCTGTGCTCTGCCTACAGGGGACATTGTGACTTATCTCTGCAC
>Homo_sapiens~GCF_000001405.38_GRCh38.p12|NC_000021.9_7649434-7649501_216
CACCCAGGTGATGTAACTCTTGTCTAGACTTTGCCTACAGGGGGCATTGTGACATATCTCTACACTGA
>Homo_sapiens~GCF_000001405.38_GRCh38.p12|NC_000022.11_11310018-11310085_217
TCACCCAGGTGATGTAACTCTTGTCTCGGCTCTGCCTAC-GGGGGCTTTGTAACATATCTCTGCACTGA
>Homo_sapiens~GCF_000001405.38_GRCh38.p12|NC_000022.11_11310088-11310153_218
ACCCAGGTGATGTAACTCTTGTCTAGGCTTTGCCTAC-GGAGACTTTGTGACATAGCTCTGCACTGA
>Homo_sapiens~GCF_000001405.38_GRCh38.p12|NC_000022.11_11572380-11572447_219
TCACCCAGGTGATGTAACTCTTGTCTAGGCTTTGCCTA-TGGAGGCTTTGTGACATATCTCTGCACTGA
>Homo_sapiens~GCF_000001405.38_GRCh38.p12|NC_000022.11_11572448-11572515_220
TCATCCAGGTGATGTAACACTTGTCTAGGCTCTGCCTAC-GGGGGCTTTGTGACATACCTCTGCACTGA
>Homo_sapiens~GCF_000001405.38_GRCh38.p12|NC_000022.11_12691733-12691801_221
TCTCTGAGGTGATGCAACTCTTGTCTAGGCACTGCCTACAGGGGACATTGGTACATCTCTCTGCACTGA
>Homo_sapiens~GCF_000001405.38_GRCh38.p12|NC_000022.11_12691869-12691935_222
TCAACCAAGTGATGAAACTCTTGTCTAGGCTCTCCCTACA-GGGGCTTTGTGACACATCTCTGCACTG
>Homo_sapiens~GCF_000001405.38_GRCh38.p12|NC_000022.11_12692074-12692141_223
TCACCCAGGTGACGTAACTCCTGTCTAGGTTCAGCCTACA-GGAGCGTTTTGACATATCTCTGCACTGA
>Homo_sapiens~GCF_000001405.38_GRCh38.p12|NC_000022.11_12692142-12692208_224
TCACCCAGGTGATGTAACCCTTGTCTAAGCTCTGCCTACA-GGGGCATTGTGACAGATCTCTACACTG
>Homo_sapiens~GCF_000001405.38_GRCh38.p12|NC_000022.11_12692210-12692277_225
TCACCCAGGTGATGTAACAATTGTCTGGGCTTTGCCTACAGGGA-CTTTGTGATATACATTTCCACTGA
>Homo_sapiens~GCF_000001405.38_GRCh38.p12|NC_000022.11_12692283-12692345_226
CAGGTGATGTAACCCTTTTCAAGGTTCTGCTTATA-GGAGCTTTGTGACATATCTCTGCACTGA
>Homo_sapiens~GCF_000001405.38_GRCh38.p12|NC_000022.11_12692415-12692481_227
TCA-CTAGGTGATGTAACACTTGTCTAGGCTCTGTCTACA-CGGGAATTTTCACATATCTCTACACTGA
>Homo_sapiens~GCF_000001405.38_GRCh38.p12|NC_000022.11_12692550-12692618_228
TCACCGAGGTGATGTAAATCATTCCCGGGCTTTTTGTACAGGGGACATTGTGAAATATCTCTGCACTGA
>Homo_sapiens~GCF_000001405.38_GRCh38.p12|NC_000022.11_12692619-12692686_229
TCACCCAAATGATGCAAATCTTCTCTAGGCTCCGCAGGGA-GGGGCATTGTGACATGTTTCTGAACTGA
>Homo_sapiens~GCF_000001405.38_GRCh38.p12|NC_000023.11_59487535-59487593_230
TCATGTAACTGTTGTCTAGGCTCTGCCTGCA-GTAGCATTGTGACATATCTCTGCACTGA
>Homo_sapiens~GCF_000001405.38_GRCh38.p12|NC_000023.11_59487594-59487661_231
TCATCCATGTGATGTAACTCTTGTCTCGGATCTGCCTAAAGGGA-CTTTGTGACATAACTCTGCACTGA
>Homo_sapiens~GCF_000001405.38_GRCh38.p12|NC_000024.10_10144445-10144512_232
TCACCCAGGTGATGTAACTCTTGTCTAGGCTCTGCCT-ATGGGGGCTTTGTAACATATCTCTGCATTGA
>Homo_sapiens~GCF_000001405.38_GRCh38.p12|NC_000024.10_10902531-10902587_233
TCACTCAGGTGATGGGACTCTTCTCTATACTCTGCCTAGAGGGGGATTTGTAACATA
>Homo_sapiens~GCF_000001405.38_GRCh38.p12|NC_000024.10_10902804-10902871_234
TCACCCAGGTGATGTAACCCTTGTCTAGGCTCTGCCTACCA-GGGCTTTGTGACACATCTCTACACTGA
>Homo_sapiens~GCF_000001405.38_GRCh38.p12|NC_000024.10_10903621-10903687_235
TCACCTAAGTGATGTGACACTAGCGTAGGCTTTGCCTACA-GGGGCATTTTGACATATCTCTGCACTG
>Homo_sapiens~GCF_000001405.38_GRCh38.p12|NC_000024.10_10903760-10903824_236
CCAGGTGATCCAACTGTTGTCTGGGCTCTGCCTACTGGGGACATTGTGACATATCTCTGCACTGA
>Homo_sapiens~GCF_000001405.38_GRCh38.p12|NC_000024.10_10904029-10904096_237
TCACCCAGGTGATGTACCACTTGTCAAGGCTCTGCCTACAGGGG-CATTGTGAAGTATCTCTGCACTGA
>Homo_sapiens~GCF_000001405.38_GRCh38.p12|NC_000024.10_10904369-10904433_238
TCACCCAGGTGATGTAACTCTTGTCTAGAATCTGACTACATGGTGCTTTGTGACATATCCCTGCA
>Homo_sapiens~GCF_000001405.38_GRCh38.p12|NC_000024.10_10905054-10905122_239
TCAACCAGGTGATGTAACTCTTGTCTAGGCTCTGCCTACAGGGGGCATTGTGGAATAACTCTGCACTGA
>Homo_sapiens~GCF_000001405.38_GRCh38.p12|NC_000024.10_10905528-10905595_240
TCACCCAAGTGACGTAACTATTTTCTAGGCTTTGCCTACA-GGGGGTTTGTGACATATCTTTGCACTGA
>Homo_sapiens~GCF_000001405.38_GRCh38.p12|NC_000024.10_10905799-10905867_241
TCACCTAGGTGATGTAACTCTTGTCTACCCTCTGCCTGCAGGGGGCATTGTGAAATATCTCTGCACTGA
>Homo_sapiens~GCF_000001405.38_GRCh38.p12|NC_000024.10_10905942-10906004_242
AGGTGATGTAACTCTTGCCTAGGCTTTGCCTGCAGGAGACATTGTGACATATCTCTGCACTGA
>Homo_sapiens~GCF_000001405.38_GRCh38.p12|NC_000024.10_10906005-10906073_243
TCACACAGGTGATGTAACTCTTGTCTAGTCTTTGCCTACAGAGGGCGTTGTGGCATATCTCTGTACTGA
>Homo_sapiens~GCF_000001405.38_GRCh38.p12|NC_000024.10_10906143-10906210_244
TCACCCAGGTGATGTAACTCTTGTCTAGGCTCTGCCTACC-GGGGCATTTTAACATATCACTGCACTGA
>Homo_sapiens~GCF_000001405.38_GRCh38.p12|NC_000024.10_10906418-10906486_245
TCACACAGGTGATGTAACTCTTGTCTAGTCTTTGCCTACAGAGGGCGTTGTGGCATATCTCTGCACTGA
>Homo_sapiens~GCF_000001405.38_GRCh38.p12|NC_000024.10_10906624-10906691_246
TCACCCAGGTGATGTAAATTTTGTCTAGTCTCTGCCCACATGAGG-ATTTTGATATATCCCTGCACTGA
>Homo_sapiens~GCF_000001405.38_GRCh38.p12|NC_000024.10_10906830-10906898_247
TCACCCAGGTGATGTAACTCTTGTCTAGGCTCAGCCTAAAGGTGGTATTGTGACATATCTCTGCACTGA
>Homo_sapiens~GCF_000001405.38_GRCh38.p12|NC_000024.10_10906901-10906966_248
ACCCAGGTGATGCAATTCTTCTCTAGGATCTGCCTACA-GGGGCATTGTGACATATCTCTGCACTGA
>Homo_sapiens~GCF_000001405.38_GRCh38.p12|NC_000024.10_10907721-10907789_249
TCACCCAGGTGATGTAACTCTTTTCTAGGCTCTGTCTACAGGGATTTTTGTGATATATCACTGCACTGA
>Homo_sapiens~GCF_000001405.38_GRCh38.p12|NC_000024.10_10907803-10907857_250
GTAACTCTTGTCTAGGCTCTGCCTACAA-GGGCATTTTGACTTATCACTGCGCTGA
>Homo_sapiens~GCF_000001405.38_GRCh38.p12|NC_000024.10_10907858-10907926_251
TCACCCAGGTGATGTAACAGTTGTCTAGGCTCTGCCTATAGGGGGCATTGTGACATATCTCTACACTGA
>Homo_sapiens~GCF_000001405.38_GRCh38.p12|NC_000024.10_10908062-10908128_252
TCAACCAAGTGATGTAACACTTGTCTAGGCTCTGCCTACA--GGGCTTTGTGACATATCTCTGTACTGA
>Homo_sapiens~GCF_000001405.38_GRCh38.p12|NC_000024.10_10908197-10908264_253
TCACCCAGGTGATGTAACCCTTGTGTTGGATTTGCCTA-TGGTGGCATTGCGACATATTTCTGCACTGA
>Homo_sapiens~GCF_000001405.38_GRCh38.p12|NC_000024.10_10909373-10909441_254
TCACCTAGGTGATGTAACTGTTGTCTACCCTATGCCTACAGGGGGCATTGTGAAATATCTCTGCACTGA
>Homo_sapiens~GCF_000001405.38_GRCh38.p12|NC_000024.10_10909584-10909646_255
AGGTGATGAAACTCTTGCCTAGGCTTTGCCTTCAGGGGACATTGTGACATATCTCTGCACTGA
>Homo_sapiens~GCF_000001405.38_GRCh38.p12|NC_000024.10_10909648-10909715_256
CACTCACGTGATGCAACTCTTCTCTATGCTCTGCCTACAGGGGGCATTGTGACATATCTCTGCACTGA
>Homo_sapiens~GCF_000001405.38_GRCh38.p12|NC_000024.10_10909785-10909852_257
TCACCAGGGTTATGTAACTCTTGTCTACCGTCTGCCTACAGGGGGCATTGTGAAATATCTC-GCACTGA
>Homo_sapiens~GCF_000001405.38_GRCh38.p12|NC_000024.10_10909853-10909920_258
TCACCCAGGTGATGCAACTCTTGTCTAGGATCTGCCTGCAGGGGTTATTGTGAAATGTCTCCGCACTG
>Homo_sapiens~GCF_000001405.38_GRCh38.p12|NC_000024.10_10910331-10910398_259
TCACCCAGGTGATGTAACTCTTGTCTAGGCTCTGCCAACATGGAGAT-TT-TGACATGTCTCCGCACTGA
>Homo_sapiens~GCF_000001405.38_GRCh38.p12|NC_000024.10_10910411-10910466_260
TCACCCAGGTGATGTAACTCTTGTGTTGGATCTGCCTATGGGG--CATTGCGACCTAT
>Homo_sapiens~GCF_000001405.38_GRCh38.p12|NC_000024.10_10910740-10910806_261
TCAGCCTGGTGATGTAACTCTTGTGTTGGATCTGCCTATGGTG--CATTGCGTACATATT-CTGCACTGA
>Homo_sapiens~GCF_000001405.38_GRCh38.p12|NC_000024.10_10910877-10910944_262
TCAACCAAATTATGTAACTCTTGTCTAGGCTCTGCCTACA-GGGGCTTTGTGATATATCTCTGCACTGA
>Homo_sapiens~GCF_000001405.38_GRCh38.p12|NC_000024.10_10911562-10911625_263
TCACCGAGGTGATGCAACTCTTGTCTGGGATCTGCCTACAGGGTGCTTTTTTACATATCCCTGC
>Homo_sapiens~GCF_000001405.38_GRCh38.p12|NC_000024.10_10911626-10911694_264
TCACCGAGATGATGTAACTCTTGTATAGGCTTCGCTGACAGGGGACATTGAGACATATCTTTGGACTGA
>Homo_sapiens~GCF_000001405.38_GRCh38.p12|NC_000024.10_10911766-10911831_265
TCACCCCGTTGGTGTAACTCTTGTCTAGGCTCTGCTTACAGGGGGTATTGTGAGATATCTCGGCAC
>Homo_sapiens~GCF_000001405.38_GRCh38.p12|NC_000024.10_10911832-10911900_266
TCACTGAGGTGATGTAACACTTGTCTAGGCTTTGCCTACAGTGGGATTTATGACATCTACCTGCACTGA
>Homo_sapiens~GCF_000001405.38_GRCh38.p12|NC_000024.10_10911968-10912035_267
TCACACAGGTTATGTAACTCTTGTCTAGGCTCTGCCTAT-GGGGACATTGTGACGTATCTCTGCAATGA
>Homo_sapiens~GCF_000001405.38_GRCh38.p12|NC_000024.10_10912105-10912173_268
TCACCAAAGTGATGTAACACTTGTGTAGGCTCTGCCTACTGGGGAAATTGTGACATATCTGTGCACTGA
>Homo_sapiens~GCF_000001405.38_GRCh38.p12|NC_000024.10_10912174-10912242_269
TCACCCAGGTGATGTAACTCTTGTCTAGGCTCTGCCTACAGGGGGTATTGTGACATATCTCTACACTGA
>Homo_sapiens~GCF_000001405.38_GRCh38.p12|NC_000024.10_10912516-10912582_270
TCAACCAGGTGATGTAACCATTGTCTAGGCTCTGCCTACAGGGGGCATTGGGGCATAACTCTGCACT
>Homo_sapiens~GCF_000001405.38_GRCh38.p12|NC_000024.10_10912651-10912719_271
TCACCGAGGTGATGTAACTCTTGTCCAAGCTCTGCCTATAGGGGGCCTTGTGACACATCTCTGCACTGA
>Homo_sapiens~GCF_000001405.38_GRCh38.p12|NC_000024.10_10913331-10913398_272
TCAACAAAGTGATGTAACCCTTGTCTAGGATCTGCCTACA-GGGGCTTTGTGACATATCTCTGCACTGA
>Homo_sapiens~GCF_000001405.38_GRCh38.p12|NC_000024.10_10913740-10913808_273
TCACCGAGGTGATGTAACTCTTGTCCAGGCTTTGCCTACAGGGGACCTTTTGACATATCTCTGCACTGA
>Homo_sapiens~GCF_000001405.38_GRCh38.p12|NC_000024.10_10913966-10914033_274
TCACCCAGGTGATGTACATTTTGTCTAGGCTATGCCCACA-GGGGCATTTTGACATATCTCTGCACTGA
>Homo_sapiens~GCF_000001405.38_GRCh38.p12|NC_000024.10_10914034-10914102_275
TCACCGAGATGATGTAACTCTTGTCTCGGCTTTGCCAATAGGAGGCATTGAGATATATCTCTGCATTGA
>Homo_sapiens~GCF_000001405.38_GRCh38.p12|NC_000024.10_10914172-10914240_276
TCACCCAGGTGATGTAACTCTTGTCTAGGCTCTGCCTAAAGGGGGTATTGTGACATATCTCTGCACTGA
>Homo_sapiens~GCF_000001405.38_GRCh38.p12|NC_000024.10_10914555-10914619_277
TCACCCAGGTGATGTAACTCTGGTCTAAGCTCTGCCTA-AAGGGGCATTGTGACAGATCTCTGCAC
>Homo_sapiens~GCF_000001405.38_GRCh38.p12|NC_000024.10_10914691-10914759_278
TCACCCTGGTGATGTAACTCTTGTCTAGACTCTGCTTACAGGGGGTATTGTGACATATCTCTGCACTGA
>Homo_sapiens~GCF_000001405.38_GRCh38.p12|NC_000024.10_10914762-10914826_279
ACCTACTTGATGTAACACTTGTGTAGGCTCTGCCTACA-GGGGCTTTTTGACATCTCTCTGCACTG
>Homo_sapiens~GCF_000001405.38_GRCh38.p12|NC_000024.10_10914830-10914895_280
ACCGAGGTGATGTAACTCTTGTCTAGGCTGTGCCCACAGGGGG-ATTGAGACATATCTCTGCACTGA
>Homo_sapiens~GCF_000001405.38_GRCh38.p12|NC_000024.10_10915031-10915098_281
TCTCCCAGGTGATATAACTCTTGTCTATGCTGTGCCTACCGGGGAC-TTGTGACATATCTCTGCACTGA
>Homo_sapiens~GCF_000001405.38_GRCh38.p12|NC_000024.10_10915909-10915976_282
TCACCCCGTTGATGCAACTCTTCTCTATGCTCTGCCTACA-GGGGCATTGTGACATATCACTGAACTGA
>Homo_sapiens~GCF_000001405.38_GRCh38.p12|NC_000024.10_10916182-10916249_283
TCACTGAGGTGATGTATCACTTGTCTAGGCTTTGCCTACAGTGGGATTTATGACATATCTCTGCACTG
>Homo_sapiens~GCF_000001405.38_GRCh38.p12|NC_000024.10_10916251-10916319_284
TCACCCAGTTGATGTAACTCTTGTCTAGACTCTGCTTACAGTGGGTATTGTGAGATATCTCTGCACTGA
>Homo_sapiens~GCF_000001405.38_GRCh38.p12|NC_000024.10_10916525-10916593_285
TCATCGAGGTGATGTTACTCTTGTCTAGGCTCTGCCTACTGGAGACATTGTGACTTATCTCTGCACTGA
>Homo_sapiens~GCF_000001405.38_GRCh38.p12|NC_000024.10_10916594-10916661_286
TCACCCAGGTGATGTAACTCTTGTCTAGAGTCTGGCCACAGG-GACAGAGTGACATATATCTGCACTGA
>Homo_sapiens~GCF_000001405.38_GRCh38.p12|NC_000024.10_10916800-10916867_287
TCACCTTGTTGATGTAACTCTTGTCTAGGCTCTGCCTACATGGAC-ATTATGACATATTTCTGCACTGA
>Homo_sapiens~GCF_000001405.38_GRCh38.p12|NC_000024.10_10916868-10916935_288
TCACCGCGGTGATGTAGATTTTGTCTAGGCTCTGCCCACA-GGGGCATTTTGACATAACTATGCACTGA
>Homo_sapiens~GCF_000001405.38_GRCh38.p12|NC_000024.10_10916936-10917004_289
TCACCGAGGTGATGCAACTCTTCTCAAGGCTCTACCTACACGGGGCATTGTGACATATCTCTGCACTGA
>Homo_sapiens~GCF_000001405.38_GRCh38.p12|NC_000024.10_10918031-10918099_290
TCACCCAGGTGATGTAACTCTTGTCCAGGCTCTGCCAATAGGTGCCCTTGTGACATATCTCTGCACTGA
>Homo_sapiens~GCF_000001405.38_GRCh38.p12|NC_000024.10_10918372-10918438_291
TCACCCAGGCGATGTAACTCTGGTCTAAGCTCTGCCTA-AAGAGGCATTGTGACAGATCTCTGCACTG
>Homo_sapiens~GCF_000001405.38_GRCh38.p12|NC_000024.10_10919056-10919123_292
TCACCCAGGTAATGTAACTCTTGTCTAGCCTCTGCCGACATGGAG-ATTTTGAGATGTCTCTGCACTGA
>Homo_sapiens~GCF_000001405.38_GRCh38.p12|NC_000024.10_10919124-10919191_293
TCACCCAGGTGATGTAAATTTTGTCTAGCCTCTGCCCACA-GGGGCATTTTGACATATCTCTGCACTGA
>Homo_sapiens~GCF_000001405.38_GRCh38.p12|NC_000024.10_10919330-10919398_294
TCACCCAGGTGATGTAACTCTTGTCTAGGCTCTGCCAAAAGGGGGTATTGTGAAATATGCCTGCACTGA
>Homo_sapiens~GCF_000001405.38_GRCh38.p12|NC_000024.10_10919536-10919604_295
TCACCCAGGTGATGCAACTCTTCTCTAGGCTCTGCCTACAGGGGGCATTGTGACATATCTCTGCACTGA
>Homo_sapiens~GCF_000001405.38_GRCh38.p12|NC_000024.10_10919605-10919673_296
TCACGCAGGTGATGTAACTCTTCTCCAGTCTGTACTTTCACGGGGCTTTGTGACATACCTCTGCACTGA
>Homo_sapiens~GCF_000001405.38_GRCh38.p12|NC_000024.10_10919882-10919948_297
TCACTCAGGTGATGGGACTCTTCTCTATATTCTGCCTAGAGGGGGATTTGTGACATATCTCTACACT
>Homo_sapiens~GCF_000001405.38_GRCh38.p12|NC_000024.10_10920156-10920223_298
TCACCCAGGTGATGTAACTCTTTTGTAGCCTCTGCCTATA-GGGGCATTGTGACATATCTCTGCACTGA
>Homo_sapiens~GCF_000001405.38_GRCh38.p12|NC_000024.10_11304405-11304473_299
TCACCCAGATGATGTAACTCTTGTCTAGGCTCTGCTTACAGGGGGCAATGTGACATATCTCTGCAGTGA
>Homo_sapiens~GCF_000001405.38_GRCh38.p12|NC_000024.10_11304542-11304609_300
TCATCCAGGTGATGTAACTCTGGTCTAAGCTCTGCCTA-AAGGGGCCTTGTGACAGATCTCTGCAGTGA
>Homo_sapiens~GCF_000001405.38_GRCh38.p12|NC_000024.10_11304746-11304813_301
TCATCTAGGTGATGTAACTCTTGCTTACACTCTGCCTGCA-GGGGCATTGTGAAATATCTCTGCACTGA
>Homo_sapiens~GCF_000001405.38_GRCh38.p12|NC_000024.10_11304814-11304881_302
TCACTGAGGTGATGTAACTCTTGTCC-GACTCTGCGTATAGGGGGCCTTGTGACATATCTCTGCACTGA
>Homo_sapiens~GCF_000001405.38_GRCh38.p12|NC_000024.10_11304951-11305016_303
TCACCCAGGTGATGGGACTCTTGTCTAGGCTCTG--TGTATGGGGACTTTGTGACATATCTCTGCAGT
>Homo_sapiens~GCF_000001405.38_GRCh38.p12|NC_000024.10_11305288-11305355_304
TCACCCAGGTGATGTACCACTTGTCAAGGCTCTGCCTACA-GGGACATTGCGATGTATCTCTGCACTGA
>Homo_sapiens~GCF_000001405.38_GRCh38.p12|NC_000024.10_11305356-11305424_305
TCACCCAGGTGATGTAACTCTTTTCTAGGATCTGCCTACAGGGTGCTTTGTGACATATCCCTGCAATGA
>Homo_sapiens~GCF_000001405.38_GRCh38.p12|NC_000024.10_11305493-11305560_306
TCACCCAGGTGATATACCACTTGTCAAGGCCCTGCCTACA-GGGGCATTGCGATGTATCTCTGCACTGA
>Homo_sapiens~GCF_000001405.38_GRCh38.p12|NC_000024.10_11305561-11305629_307
TCACCCAGGTGATATAACTCTTCTCTAGGATCTGCCTACTGGGTGCTTTGTGACATATCCCTGCAATGA
>Homo_sapiens~GCF_000001405.38_GRCh38.p12|NC_000024.10_11305630-11305697_308
TCACCGAGGAGATGTAACTCTTGTCTAGGCTCTGCCTAAAGTGGG-CTTGTGACATATCTCTGCACTGA
>Homo_sapiens~GCF_000001405.38_GRCh38.p12|NC_000024.10_11308990-11309058_309
TCACCGAGGTGATGTAAATCATTTCCAGGCTTCTTGTACAGGGGACATTGTGATATATCTCTGCACTGA
>Homo_sapiens~GCF_000001405.38_GRCh38.p12|NC_000024.10_11309264-11309332_310
TCACCCAGGTGATGTAACAATTGTCTGGGCTTTGCCTACAGGAGGCTTTGTGATATATATTTCCACTGA
>Homo_sapiens~GCF_000001405.38_GRCh38.p12|NC_000024.10_11309401-11309467_311
CACCTGGGTGATGTAACTCCTGTCTAGGTTCAGCCTACA-GGAGCGTTTTGACATATCTCTGCACTGA
>Homo_sapiens~GCF_000001405.38_GRCh38.p12|NC_000024.10_11309810-11309878_312
TCTCCTAGGTGATGTAAGCCTTGTATGGGCTTTGCCTACAGAAGGCTTTCTGACATATCTAAGCACTGA
>Homo_sapiens~GCF_000001405.38_GRCh38.p12|NC_000024.10_11309879-11309947_313
TCACCCAGGTGATGTAACTCTTGTCTAGGCTCTGTCTACAGGGATTTTTGTGACATACCACTACACTGA
>Homo_sapiens~GCF_000001405.38_GRCh38.p12|NC_000024.10_11310016-11310084_314
TCACCCAGGTGATAGGAATCTTCTCTATACTCTGCCTAGAGGGGGATTTGTGACATTTCTCTGCACTGA
>Homo_sapiens~GCF_000001405.38_GRCh38.p12|NC_000024.10_11310222-11310290_315
TCACCCAGGTGATGTAACTCTTGTCTAGGCTCCACCTACAGGGTGTATTGTGACGTATCTCTGCACTGA
>Homo_sapiens~GCF_000001405.38_GRCh38.p12|NC_000024.10_11310630-11310697_316
TCACGCAGGTGATGTAACTCTTGTCTATATCT-GCCTACTGGTGGCATTGTGGCATATTTCTGCACTGA
>Homo_sapiens~GCF_000001405.38_GRCh38.p12|NC_000024.10_11310698-11310765_317
TCACCCAGGTGATGGGACTCTTGTCTAGGCTCTGCCTACA-GGGGCATTGTGACATATCTCTGCAGTGA
>Homo_sapiens~GCF_000001405.38_GRCh38.p12|NC_000024.10_11310766-11310834_318
TCACCCAGGTGATGTAACCCTTGTCTAGCCTCTGCCAAAAGGGGGCATTTTGACATAACTCTGCACTGA
>Homo_sapiens~GCF_000001405.38_GRCh38.p12|NC_000024.10_11311040-11311108_319
TCACCGAGGTGATGCAACTCTTGTCTGGGATCTGCTTACCGGGGGCATTGTGACATATCTCTGCTCTGA
>Homo_sapiens~GCF_000001405.38_GRCh38.p12|NC_000024.10_11311109-11311177_320
TCACCGAGATGATGTAACTCTTGTATAGGCTTTGTCGACAGGGGGCATTGAGACATATCTGTGCACTGA
>Homo_sapiens~GCF_000001405.38_GRCh38.p12|NC_000024.10_11311178-11311245_321
TCACCCAGGTGATGTAACTCTTGTCTAGGCTCTGCCTACA-GGGGCATTTTCACATAGCACTGCACTGA
>Homo_sapiens~GCF_000001405.38_GRCh38.p12|NC_000024.10_11311246-11311311_322
CTGATGTGATGTAAAACTTGTCTAGGCTTTGCCTACAGTGGGATTTATGACATATCTCTTCACTGA
>Homo_sapiens~GCF_000001405.38_GRCh38.p12|NC_000024.10_11311383-11311450_323
TCACCCGGGTTATGTAACTCTTGTCTAGGCTCTGCCTAT-GGGGGCATTGTGATTTATCACTGCCCTGA
>Homo_sapiens~GCF_000001405.38_GRCh38.p12|NC_000024.10_11311454-11311519_324
TCACCCAGGTGATGTAACTCTTTTCTAGGCTCTGCCTACAGAGGGCATTGTGACATTACTCTGCAC
>Homo_sapiens~GCF_000001405.38_GRCh38.p12|NC_000024.10_11311523-11311588_325
TCACCCAGGTGATGTAACTCTTTTCTAGGCTCTGCTTACAGGGTGTATTGTGAGATATCTCTGCAC
>Homo_sapiens~GCF_000001405.38_GRCh38.p12|NC_000024.10_11311863-11311931_326
TCACCAAGGTGATGCAACTCTTCTCTATGCTCTGCCTACAGGAGGCATTGTGACATATCTCTGCACTGA
>Homo_sapiens~GCF_000001405.38_GRCh38.p12|NC_000024.10_11311932-11311994_327
AGGTGATGTAACTATTCTCTAGGCTTTTCCTACAGGGGACATTGTGACATATCTCTTCACTGA
>Homo_sapiens~GCF_000001405.38_GRCh38.p12|NC_000024.10_11312142-11312207_328
TCACCTAGGTGATGTAACTCTTGTCTACCCTCTGCCCAAAGGGGGCACTGTGAAATATCTCTGCAC
>Homo_sapiens~GCF_000001405.38_GRCh38.p12|NC_000024.10_11312408-11312476_329
TCAACCAACTGTTGTAACTATTGTCTAGGCTTTGCCTACAGGGGGCTTTGTGACATACCTTTGCACTGA
>Homo_sapiens~GCF_000001405.38_GRCh38.p12|NC_000024.10_11312545-11312611_330
TCACCCAGGTGATG-GACTCTTGTCTTGGATCTGCCTA-TGGGGGCATTGTGACATATCTCTGCACTGA
>Homo_sapiens~GCF_000001405.38_GRCh38.p12|NC_000024.10_11312816-11312883_331
TCACCCAGGTGATGTACCACTTGTCAAAGCTCTGCCTACA-GGGACATTGCGATGTATCTCTGCACTGA
>Homo_sapiens~GCF_000001405.38_GRCh38.p12|NC_000024.10_11312884-11312952_332
TCATCCAGGTGATATAACTCTTCTCTAGGATTTGCCTACAGGGTGCTTTGTGACATATCCCTGCAATGA
>Homo_sapiens~GCF_000001405.38_GRCh38.p12|NC_000024.10_11313291-11313359_333
TCACCCAGGTGACGTAACTCTTCTCTAGGCTCTGCTTACAAGGGGTATTGTGACATATCTCTGCACTGA
>Homo_sapiens~GCF_000001405.38_GRCh38.p12|NC_000024.10_11313428-11313495_334
TCACCCAGGTGATGTAACTCTGGTCTAAGCTCTGCCTA-AAGGGGCATTGTGACAGATCTCTGCACTGA
>Homo_sapiens~GCF_000001405.38_GRCh38.p12|NC_000024.10_11313563-11313631_335
TCACCCAGGTGATGGGACTATTCTCTAGGCTCTGCCTACTGGGGGCATGGTCACATATGTCTGCACTGA
>Homo_sapiens~GCF_000001405.38_GRCh38.p12|NC_000024.10_11313632-11313691_336
GTGATGTAACTCTTGCTTACACTCTGCCTTCA-GGGGCATTGTGAAATATCTCTGCACTGA
>Homo_sapiens~GCF_000001405.38_GRCh38.p12|NC_000024.10_11313700-11313768_337
TCACTGAGGTGATGTAACTCTTGTCCAGGCTCTGCCTATAGGGGGCCTTGTGACATATCTCTGCACTGA
>Homo_sapiens~GCF_000001405.38_GRCh38.p12|NC_000024.10_11316935-11317000_338
TCACCCAAATGATGCAAATCTTCTCTAGGCTCCGGAGGGAGGGGGCATTGGGACATATTTCTGAAC
>Homo_sapiens~GCF_000001405.38_GRCh38.p12|NC_000024.10_11317001-11317069_339
TCACCGAGGTGATGTAAATCATTTCCAGGCTTTTTGTACATGGGACATTGTGATATATCTCTGCGCTGA
>Homo_sapiens~GCF_000001405.38_GRCh38.p12|NC_000024.10_11317957-11318025_340
TCACCCAGGTGATGTAAGTCTTGTCTAGGCTCTGTCTACAGGGATTTTTGTGACATATCACTGCACTGA
>Homo_sapiens~GCF_000001405.38_GRCh38.p12|NC_000024.10_11318094-11318161_341
TCACCCAGGTGATGGGACTCTTCTCTATACTCTGCCTAGAGGGGG-TTTGTGACATATCTCTGCACTGA
>Homo_sapiens~GCF_000001405.38_GRCh38.p12|NC_000024.10_11318162-11318230_342
TCACCTAGGTTATGTAACTCTTATCCTCTCTCTGCCTACAGGGGGCATTGTGAAATATCTCTGCACTGA
>Homo_sapiens~GCF_000001405.38_GRCh38.p12|NC_000024.10_11318231-11318298_343
TCACCCAGGTGATGTAACATTTATCTAGGCTCTGCCTACA-GGGGCGTTTTGACATAGGTCTGCACAGA
>Homo_sapiens~GCF_000001405.38_GRCh38.p12|NC_000024.10_11318300-11318367_344
TCACCCAGGTGATGTAACTCTTGTCTAGGCTCTACGTACAGGGGGTATTGTGACGTATCTCAACACTG
>Homo_sapiens~GCF_000001405.38_GRCh38.p12|NC_000024.10_11318505-11318573_345
TCACCCAGGTGATGTAACATTTTTCTGGGATTTGTCTACAGGGGACTTTGTGACATATATTTGCACTGA
>Homo_sapiens~GCF_000001405.38_GRCh38.p12|NC_000024.10_11318709-11318776_346
TCACGCAGGTGATGTAACTCTTGTCTATATCT-GCCTACTGGCGGCATTGTGGCATATTTCTACACTGA
>Homo_sapiens~GCF_000001405.38_GRCh38.p12|NC_000024.10_11318777-11318844_347
TCACCCAGGTGATGGGACTCTTGTCTAGGCTCTGCCTACA-GGGGCATTGTGACATATCTCTGCAGTGA
>Homo_sapiens~GCF_000001405.38_GRCh38.p12|NC_000024.10_11318845-11318913_348
TCACCCAGGTGATGTAACCCTTGTCTAGGCTCTGCCAAAAGGCGGCATTGTGACATAACTCTGCACTGA
>Homo_sapiens~GCF_000001405.38_GRCh38.p12|NC_000024.10_11318982-11319049_349
TCACCCAGGTGATGTCACTTTTGTCAAGGATATGGCTACA-GGGACATTGTGACATGTCACTGCACTGA
>Homo_sapiens~GCF_000001405.38_GRCh38.p12|NC_000024.10_11319050-11319118_350
TCACCCAGGTGATGTAACTCTTGTCCAGACTCTGCCTACTGGAGACATTGTGACATATCTCTGCACTGA
>Homo_sapiens~GCF_000001405.38_GRCh38.p12|NC_000024.10_11319324-11319391_351
TCACCCAGGTGATGTAACATTTATCTAGGCTCTGCCTACA-GGGGTGTTTAGACATAGCTCTGCACAGA
>Homo_sapiens~GCF_000001405.38_GRCh38.p12|NC_000024.10_11319529-11319597_352
TCACCCAGGTGATGTAACAATTTTCTGGGATTTGTCTACAGGGGGCTTTGTGACATATGTTTGCACTGA
>Homo_sapiens~GCF_000001405.38_GRCh38.p12|NC_000024.10_11319801-11319868_353
TCACCCAGGTGATGGAACTCTTGTCTAGGCTCTGCCTACA-GGGGCATTGTGACATATCTCTGCAGTGA
>Homo_sapiens~GCF_000001405.38_GRCh38.p12|NC_000024.10_11319938-11320006_354
TCACCCAGGTGATGTAACTCTTGTCTAGGCTCTGCTTACAGGGGGTATTGCGACATATCTCTGCACTGA
>Homo_sapiens~GCF_000001405.38_GRCh38.p12|NC_000024.10_11320075-11320142_355
TCACCCAGGTGATGTAACTCTGGTCTAAGCTCTGCCTA-AAGGGGCATTGCGTCAGATCTCTGCACTGA
>Homo_sapiens~GCF_000001405.38_GRCh38.p12|NC_000024.10_11320347-11320415_356
TCTCCGAGGTGATTTAACTGTTGTACATGCTCTGCCTATAGGGGGCCTTGTGACATTTCTCTGCACTGA
>Homo_sapiens~GCF_000001405.38_GRCh38.p12|NC_000024.10_11323641-11323708_357
TCACCTAGGTGATGTAAATCATTTCCAGGCTTTTTGTACAGGGGACATTGTGATATATCTCTGCACTG
>Homo_sapiens~GCF_000001405.38_GRCh38.p12|NC_000024.10_11323913-11323972_358
GTGATGTAACCCTTGTCAAGGTTCTGCTTACA-GGGGCTTTGTGACATATCTCTGCACTGA
>Homo_sapiens~GCF_000001405.38_GRCh38.p12|NC_000024.10_11324318-11324386_359
TCACCCAGGTGATGTAACTCTTGTCTAGGCTCTGTCTACAGAGATTTTTGTGATGTATCACTGCACTGA
>Homo_sapiens~GCF_000001405.38_GRCh38.p12|NC_000024.10_11324455-11324523_360
TCACCCAGGTGATGGGACTCTTCTCTATACTCTGCCTAGACGGGGATTTGTGACATATCTCTGCACTGA
>Homo_sapiens~GCF_000001405.38_GRCh38.p12|NC_000024.10_11324524-11324592_361
TCACCTAGGTTATGTAACTCTTGTACACTCTCTGCCTACAAGGGGCATTGTGAAATATCTCTGCACTGA
>Homo_sapiens~GCF_000001405.38_GRCh38.p12|NC_000024.10_11324593-11324660_362
TCACCCAGGTGATGTAACATTTATCTAGGCTCTGCCTACA-GGGGCGTTTTGACACAGCTCTGCACAGA
>Homo_sapiens~GCF_000001405.38_GRCh38.p12|NC_000024.10_11324661-11324729_363
TCACCCAGGTGAGGTAACTCTTGTCTAGGCTCCACCTACAGGGGGTATTGTGACATATCTCTGCACTGA
>Homo_sapiens~GCF_000001405.38_GRCh38.p12|NC_000024.10_11324730-11324789_364
GTGATGTAACCCTTGTTTAGGCTCTGTCTACA-GGGGCTTTGTGACATATCTCTGCACTGA
>Homo_sapiens~GCF_000001405.38_GRCh38.p12|NC_000024.10_11324866-11324931_365
ACCCAGGTGATGTAACAATTTTCTGGGATTTGTCTACA-GGGGCTTTGTGATATATCTTTGCACTGA
>Homo_sapiens~GCF_000001405.38_GRCh38.p12|NC_000024.10_11325069-11325136_366
TCACGCAGGTGATGTAACTCTTGTCTATATCT-GCCTATTGGCGGCATTGTGGCATATTTCTGCACTGA
>Homo_sapiens~GCF_000001405.38_GRCh38.p12|NC_000024.10_11325137-11325204_367
TCACCCAGGTGATGGGACTCTTGTCTAGGCTCTGCCTACA-GGGGCATTGTGACATATCTCTGCAGTGA
>Homo_sapiens~GCF_000001405.38_GRCh38.p12|NC_000024.10_11325205-11325273_368
TCACCCAGGTGATGTAACCCTTGTCTAGCCTCTGCCAAAAGGGGGCATTGTGACATAACTCTGCACTGA
>Homo_sapiens~GCF_000001405.38_GRCh38.p12|NC_000024.10_11325342-11325409_369
TCAACCTGGTGAAGTCACTTTTGTCAAGGATATGGCTACA-GGGACATTGTGACATGTCACTGCACTGA
>Homo_sapiens~GCF_000001405.38_GRCh38.p12|NC_000024.10_11325410-11325478_370
TCACCCAGGTGATGTAACTTTTGTCTAGGCTCTGCCTACTGGAGACATTGTGACATATCTCCACAATGA
>Homo_sapiens~GCF_000001405.38_GRCh38.p12|NC_000024.10_11325481-11325547_371
TCACCGAGGTGATGCAACTCTTGTCTGGGATCTGCTTACCGGGGGCATTGTGACATATCCCTGCCCT
>Homo_sapiens~GCF_000001405.38_GRCh38.p12|NC_000024.10_11325617-11325684_372
TCACCCAGGTGATGTAACACTTGTCTAGGCTCTGCCTACAGGGGCAATT-TAACAAATCACTGCACTGA
>Homo_sapiens~GCF_000001405.38_GRCh38.p12|NC_000024.10_11325688-11325753_373
TCACCCAGGTGATGTAACTCTTTTCTAGGCTCTGCTTACAGGGTGTATTGTGAGATATCTCTGCAC
>Homo_sapiens~GCF_000001405.38_GRCh38.p12|NC_000024.10_11325754-11325822_374
TCGCTGAGGTGATGTAAAACTTGTCTAGGCTTTGCTTACAGTGGGGTTTATGACATATCTCTGCACTGA
>Homo_sapiens~GCF_000001405.38_GRCh38.p12|NC_000024.10_11326097-11326165_375
TCACCCAGGTGATGCAACTCTTCTCTATGTTCTGCCTACAGGGGACATTGTGACATATCTCTGCAAGGA
>Homo_sapiens~GCF_000001405.38_GRCh38.p12|NC_000024.10_11327048-11327115_376
TCACCTAGGTGATGTAAGCCTTGTATGGGCTTTACCTACAGAAGGCTTTGTGACATACCTATGCACTG
>Homo_sapiens~GCF_000001405.38_GRCh38.p12|NC_000024.10_11327116-11327184_377
TCACCCAGGTGATGTAACTCTTTTCTAGGCTCTGTCCACAGGTATTTTTGTGACTTATCACTGCACTGA
>Homo_sapiens~GCF_000001405.38_GRCh38.p12|NC_000024.10_11327253-11327321_378
TCACCCAGGTGATAGGACTCTTCTCTATACTCTGCCTAGAGGGGGATTTGTGACATATATCTGCACTGA
>Homo_sapiens~GCF_000001405.38_GRCh38.p12|NC_000024.10_11327322-11327390_379
TCACCTAAGTTATGTAACTCTTGTCCACTCTCTGCCTACAGGGGGCATTGTGAAATATCTCTGCACTGA
>Homo_sapiens~GCF_000001405.38_GRCh38.p12|NC_000024.10_11327459-11327527_380
TCACCCAGGTGATATAACTCTTGTCTAGTCTCCACCTACAGGGTGTATTGTGACGTATCTCTGCTCTGA
>Homo_sapiens~GCF_000001405.38_GRCh38.p12|NC_000024.10_11327597-11327665_381
TCACCCAGGTGATGTAACAATTTTCTGGGATTTGTCTACAGGGGGCTTTGTGACATATCTTTGCACTGA
>Homo_sapiens~GCF_000001405.38_GRCh38.p12|NC_000024.10_11327937-11328005_382
TCACCCAGGTGATGTAACCCTTGTCTAGGCTCTGCCAAAAGGGGGCATTTTGACATAACTCTGCACTGA
>Homo_sapiens~GCF_000001405.38_GRCh38.p12|NC_000024.10_11328006-11328073_383
TCACACAGCTGATGTAACTCTTGTCTAGGCTCTGGCTACATGGGGC-TTGTGACAGATCTCTGCACTGA
>Homo_sapiens~GCF_000001405.38_GRCh38.p12|NC_000024.10_11328145-11328213_384
TCACCCAGGTAATGTAACTCTTGTCTAGGTTCTGCCTACTGGAGACATTGTGACATATCTCCGCACTGA
>Homo_sapiens~GCF_000001405.38_GRCh38.p12|NC_000024.10_11328214-11328282_385
TCACCAAGGTGATGCAACTCTTGTCTGGGATCTGCTTTCACGGGGCATTGTGACATATCTCTGCCCTGA
>Homo_sapiens~GCF_000001405.38_GRCh38.p12|NC_000024.10_11328352-11328419_386
TCACCCAGGTAATGTAACTCTTGTCTAGGCTCTGCCTACA-GGGGCATTTTCACATATCACTGCACTGA
>Homo_sapiens~GCF_000001405.38_GRCh38.p12|NC_000024.10_11328420-11328488_387
TCACCCAGGTGATGTAACTCTTGTCTAGGCTCTGCTTACAGGGGGTATTGTGAAATATGTCTGCACTGA
>Homo_sapiens~GCF_000001405.38_GRCh38.p12|NC_000024.10_11328489-11328554_388
CTGATGTGATGTAAAACTTGTCTAGGCTTTGCCTACAGTGGGATTTATGACATATCTCTGCACTGA
>Homo_sapiens~GCF_000001405.38_GRCh38.p12|NC_000024.10_11328626-11328693_389
TCACCCGGGTTATGTAACTCTTGTCTAGGCTCTGCCTAT-GCGGGCATTGTGACTTATCACTGCACTGA
>Homo_sapiens~GCF_000001405.38_GRCh38.p12|NC_000024.10_11328697-11328762_390
TCACCCAGGTGATGTAACTCTTTTCTAGGCTCTGCCTACAGAGGGCATTGTGACATTACTCTGCAC
>Homo_sapiens~GCF_000001405.38_GRCh38.p12|NC_000024.10_11328763-11328831_391
TCACCCAGGTGATGAAACTCTTCTCTATGCTCTGCCTACAGGGGGCATTATGACATATCTCTGCTCTGA
>Homo_sapiens~GCF_000001405.38_GRCh38.p12|NC_000024.10_11328900-11328968_392
TCACATAGGTGATGTAAGTCTTTTCTACCCTCTGCCCAAAGGGGGCATTGTGAAATATCTCTGCACTGA
>Homo_sapiens~GCF_000001405.38_GRCh38.p12|NC_000024.10_11329104-11329168_393
ACCAAAGTGATGTAACTATTGTCTAGGCTTTGCCTACAGGGGGCTTTGTAACATTCCTTTGCACT
>Homo_sapiens~GCF_000001405.38_GRCh38.p12|NC_000024.10_11329239-11329305_394
TCACCCAGGTGA--CAGACTCTTGTCTTCGATCTGCCTA-TGGGGGCATTGTGACATATCTCTGCACTGA
>Homo_sapiens~GCF_000001405.38_GRCh38.p12|NC_000024.10_11329374-11329441_395
TCAACCAGGTGATGTAACTCTTGTCTAGTATCTGCCTA-AGGGGACTTTGTGATATAAATCTGCACTGA
>Homo_sapiens~GCF_000001405.38_GRCh38.p12|NC_000024.10_11329510-11329577_396
TCACCCAGGTGATATACCACTTGTCAAGGCTCTGCCTACA-GGGGCATTGCGATGTATCTCTGCACTGA
>Homo_sapiens~GCF_000001405.38_GRCh38.p12|NC_000024.10_11329579-11329645_397
CACCCAGGTGATATAACTCTTCTCTAGGATCTCCCTATAGGGTGCTTTGTGACATATCAATGCAATG
>Homo_sapiens~GCF_000001405.38_GRCh38.p12|NC_000024.10_11329647-11329713_398
TCACCCAGGTGTTATAACTCTTGTCTAGGCTCTGCCTACAGGGGC--TTGTGACATAACTCTGCACTGA
>Homo_sapiens~GCF_000001405.38_GRCh38.p12|NC_000024.10_11329849-11329910_399
AGGTGATGTAACTCTTGTCTAGGCTGTGCCCACAGGGGG-ATTGAGACATATCTCTGCACTGA
>Homo_sapiens~GCF_000001405.38_GRCh38.p12|NC_000024.10_11329918-11329984_400
TCACCTAAGTGATGTAACACTTGTGTAGGCTCTGCCTACA-GGGGCATTTTGACATATCTCTGCACTG
>Homo_sapiens~GCF_000001405.38_GRCh38.p12|NC_000024.10_11329985-11330053_401
TCACCCAGGTGATGTAACTCTTGTCTAGGCTCTGCTTACAGGGGGTATTGTGACATATATCTGCACTGA
>Homo_sapiens~GCF_000001405.38_GRCh38.p12|NC_000024.10_11330190-11330258_402
TCACCCAGGTGATGTAACTCTTGTCTAGGCTCTGCTTACAGTGGGTATTGTGAGATATCTCTGCACTGA
>Homo_sapiens~GCF_000001405.38_GRCh38.p12|NC_000024.10_11330259-11330327_403
TCGCTGAGGTGATGTAAAACTTGTCTAGGCTTTGCCTACAGTGGGATTTATGACATATCTCTGCACTGA
>Homo_sapiens~GCF_000001405.38_GRCh38.p12|NC_000024.10_11330533-11330600_404
TCACCCAGGTGATGCAACTGTTCTCTATGCTCTACCTACA-GGGGCATTGTGACATATCTCTGCACTGA
>Homo_sapiens~GCF_000001405.38_GRCh38.p12|NC_000024.10_11330740-11330806_405
TCACCGAGGTGATGTAACTCTTGTCCAGGATCTGCCTATAGGGGGCCTTGTGACATATCTCTGCACT
>Homo_sapiens~GCF_000001405.38_GRCh38.p12|NC_000024.10_11330942-11331009_406
TCACCCAGGTAATGTAACTCTTGTGTTGGATCTGCCTATGGGGG-CATTGTGACATATTTCTGCACTGA
>Homo_sapiens~GCF_000001405.38_GRCh38.p12|NC_000024.10_11331010-11331077_407
TCACCCAGGTAATGTAACTCTTGTGTTGGATCTGCCTATGGGGG-CATTGTGACATATCTCTACACTGA
>Homo_sapiens~GCF_000001405.38_GRCh38.p12|NC_000024.10_11331145-11331204_408
GTGATGTAACTCTTGTCTAGGCTCTGCCTACAGGGGCT-TTGTGACATATCTCTGCACTGA
>Homo_sapiens~GCF_000001405.38_GRCh38.p12|NC_000024.10_11334346-11334411_409
TCACCCAAATGATGCAAATCTTCTCTAGGCTCCGCAGGGAGGGGGCATTGTGACATATTTCTGAAC
>Homo_sapiens~GCF_000001405.38_GRCh38.p12|NC_000024.10_56837323-56837390_410
TCAACCAAGTGATGTAACCCTTGTCTAGGCTCTGCCTACA-GGAGCTTTGTGACATATCTCTGCACTGA
>Homo_sapiens~GCF_000001405.38_GRCh38.p12|NC_000024.10_56837391-56837454_411
TCACCCAGGTGATGGGACTTTTGTCTAGGCTCTGCCT-ACAGTGGCATTGTGACATATCTCTACA
>Homo_sapiens~GCF_000001405.38_GRCh38.p12|NC_000024.10_56837459-56837527_412
TCAACCAGGTGATGTAACTCTTGTCTAGGCTCTGCCTACAGGGGGCTTTGTGGTATAACTCTGCACTGA
>Homo_sapiens~GCF_000001405.38_GRCh38.p12|NC_000024.10_56837528-56837596_413
TCACCCAGGTGATGGGACTCTTCTCTAGGTTCTGCCTATTGGGGGCATTGTCACATATTTCTGCACTGA
>Homo_sapiens~GCF_000001405.38_GRCh38.p12|NC_000024.10_56837664-56837731_414
TCACCCAGGTGATGTAACTCTTGTTTAGGCTCTGGCCACA-GGGACATAGTGACATATATCTGCACTGA
>Homo_sapiens~GCF_000001405.38_GRCh38.p12|NC_000024.10_56837732-56837800_415
TCACACAGGTAATGTAACTCTTCTCTAGTCTCTGCCTACAGAGGGCGTTGTGACATCACTCTGCAATGA
>Homo_sapiens~GCF_000001405.38_GRCh38.p12|NC_000024.10_56837801-56837868_416
TCACCCAGGTGATGTAACCATTGTCTAGGCTCTACCTACA-TGGACATTGTAACATGTCTCTGCACTGA
>Homo_sapiens~GCF_000001405.38_GRCh38.p12|NC_000024.10_56837869-56837936_417
TCACCCAGGTGATGTAAATTTTGTCTAGGCTCTGCTCACA-GGGGCATTTTGACATATCTCTGCACTGA
>Homo_sapiens~GCF_000001405.38_GRCh38.p12|NC_000024.10_56837937-56838005_418
TCACCGACATGATGTAACTCTTCTCTGGGCTTTGCCGACAGGACTAATTGAGACATATCTCTGCACTGA
>Homo_sapiens~GCF_000001405.38_GRCh38.p12|NC_000024.10_56838006-56838072_419
TCACCGAGGTGATGCAACTCTTGTCTGGGCTCTCCTTACAGGGCGCATTGTGACATATCT--GCCCTGA
>Homo_sapiens~GCF_000001405.38_GRCh38.p12|NC_000024.10_56838141-56838209_420
TCACCGAGGTGATGTAACTCCTGTCTAGGCATTGCTTACAGGGTGCATTGTAACATATCTCTGCACTGA
>Homo_sapiens~GCF_000001405.38_GRCh38.p12|NC_000024.10_56838210-56838275_421
TCACCCAGGTGATGTAACCCTTGTCTAGGATCTGACTAAAGGTTGCTTTGTCACATAACTTTGCAC
>Homo_sapiens~GCF_000001405.38_GRCh38.p12|NC_000024.10_56838482-56838550_422
TCACCCAAGTGATGTAACAATTGTCTAGGCTTTGCCTACAGGGGGTTTTGTGACATATCTTTGCACTGA
>Homo_sapiens~GCF_000001405.38_GRCh38.p12|NC_000024.10_56838551-56838616_423
TCACCCAGGTGATGTAACTC-A-TCTAAGCTCTGCCTACA-GGGGCCTTGTGACATATCTCTGCACTGA
>Homo_sapiens~GCF_000001405.38_GRCh38.p12|NC_000024.10_56838617-56838685_424
TCACCCCGGGGAGAGAATTCTTGTCTAGGCTCTGCCTACAAGGGGCTTTTTGACATATCTCTGCACTGA
>Homo_sapiens~GCF_000001405.38_GRCh38.p12|NC_000024.10_56838686-56838754_425
TCACCTAGGTGATGTAACTCTGATCTACCCTCTTCCTACAGGGGGCATTGTGAAGTATGTCTGCACTGA
>Homo_sapiens~GCF_000001405.38_GRCh38.p12|NC_000024.10_56838891-56838958_426
TCAACTAGGTGATGTAACTCTTGTCTAGGCTCTGCCTACA-GGGGCGTTTTGACATATCTCTGAACTGA
>Homo_sapiens~GCF_000001405.38_GRCh38.p12|NC_000024.10_56839028-56839096_427
TCACCCAGGTGATGCAACTCTTCTCTATGCTCTGCCTACAAACGGCATTGTGACATATCTCTGCACTGA
>Homo_sapiens~GCF_000001405.38_GRCh38.p12|NC_000024.10_56839300-56839368_428
TCACTGAGATGATGTAACACTTGTCAAGGCTTTGCCTACAGTGAGATTTATGACATATCTCTGCACTGA
>Homo_sapiens~GCF_000001405.38_GRCh38.p12|NC_000024.10_56839369-56839437_429
TCACCCAGTTGATGTAACTCTTGTCTAGGCTCAGCTTACAGGGGGTATTGTGAGATATCTCTGCACTGA
>Homo_sapiens~GCF_000001405.38_GRCh38.p12|NC_000024.10_56839572-56839640_430
TCACCGAGGTGATGCAACTCTTGTCTGGGATCTGCCTACAGGGGGCATTGTGACATATCTCTGCATTGA
>Homo_sapiens~GCF_000001405.38_GRCh38.p12|NC_000024.10_56839641-56839709_431
TCACCGAGGTGATGTAACTCTTGTCTAGGCTCTGCCTGCTGGAGACATTGTGACATATCTCTGCACTGA
>Homo_sapiens~GCF_000001405.38_GRCh38.p12|NC_000024.10_56839710-56839777_432
TCACCCAGGTGATGTAACTCTTGTCTAGGCTCTGCCTACA-TGGACATTGTGACATGTCTCTGCACTGA
>Homo_sapiens~GCF_000001405.38_GRCh38.p12|NC_000024.10_56839778-56839845_433
TCACCCAGGTGATGTAAATTTTTTCTAGGCTCTGCCCTCA-GGGGCATTTTGACATATCTCTGCACTGA
>Homo_sapiens~GCF_000001405.38_GRCh38.p12|NC_000024.10_56839916-56839983_434
CACGGAGGTGATGCAACTCTTGTGTGGGCTCTGCCTACAGGGGGCATTGTGACATATCTCTGCCCTGA
>Homo_sapiens~GCF_000001405.38_GRCh38.p12|NC_000024.10_56839984-56840052_435
TCACCCAGGTGATGTAACTCTTGTCTAGGCTCTGCCTAAAGGGGGTATTGTGACATATCTCTGCACTGA
>Homo_sapiens~GCF_000001405.38_GRCh38.p12|NC_000024.10_56840120-56840188_436
TCACCGAGGTTATGTAACTCTTGTCTAGGCTTTGCCTACAGGGGGCATTGTAATATATCTCTGCACTGA
>Homo_sapiens~GCF_000001405.38_GRCh38.p12|NC_000024.10_56840189-56840257_437
TCACCCAGGTGGTGCAACTCTTCTCTAGGCTCTTCTTACAGGGGGCATTGTGACATATCTCTGCACTGA
>Homo_sapiens~GCF_000001405.38_GRCh38.p12|NC_000024.10_56840327-56840394_438
TCATCAAGGTGATGTAACTTTTGTCTAGGCTCTGCCTA-AGGGGGCATTGTGACATACCTCTGCACTGA
>Homo_sapiens~GCF_000001405.38_GRCh38.p12|NC_000024.10_56840530-56840597_439
TCACCCAGGTGATGTAACCCATTTCTAGGCTCTGCCTACA-GGGGAATTGTGACATATCACTGCACTGA
>Homo_sapiens~GCF_000001405.38_GRCh38.p12|NC_000024.10_56840598-56840666_440
TCACCCAGGTGATGTAACTCTTCTTTAGGGTGTACTTTCAGGGGGCTTTGTGACGTACCTCTGCACTGA
>Homo_sapiens~GCF_000001405.38_GRCh38.p12|NC_000024.10_56840942-56841008_441
ACCCAGGTGATGGAAGTCTTGTCTAGGCTCTGTCTACAGGGATTTTTGTGACATATCACTGCACTGA
>Homo_sapiens~GCF_000001405.38_GRCh38.p12|NC_000024.10_56841077-56841144_442
TCACCCAGGTGATATAACTCTTGTCTAGCCTCCGCCTAC-GGGGGTATTGTGACATATCTCTGCACTGA
>Homo_sapiens~GCF_000001405.38_GRCh38.p12|NC_000024.10_56841214-56841281_443
TCACCCAGGTGATGGAAGTCTTGTTTAGGCTCTGTCTAT-GGGGTCATTGTGTCAAATATCTGCACTGA
>Homo_sapiens~GCF_000001405.38_GRCh38.p12|NC_000024.10_56841421-56841484_444
ACCCAGGTGATGTAACTCTTGTCTAGGCTCTGCCTATAGGGGGCATTGCGACATATCTCTGCAC
>Homo_sapiens~GCF_000001405.38_GRCh38.p12|NC_000024.10_56841624-56841690_445
TCACCCAGCTGATGGAACTTTTGTCTAGGCTCTGC-TAC-GGGGGCATTGTGACATATCTCTACACTGA
>Homo_sapiens~GCF_000001405.38_GRCh38.p12|NC_000024.10_56841895-56841961_446
TCACTCAGATGATGTAACTATTGTCTAGGTTCTGCTTA-AAGGGGCCTTGTCACATATCTCTGCACTG
>Homo_sapiens~GCF_000001405.38_GRCh38.p12|NC_000024.10_56842099-56842166_447
TCAGCCATGTGATGGGACTTTTGTCTAGGCTCTGCCTAC-GGGGGCATTTTGACATATCTCTACACTGA
>Homo_sapiens~GCF_000001405.38_GRCh38.p12|NC_000024.10_56842370-56842438_448
TCACCGAGGTGATGTAACTGTTGTCCAGGCTCTGCCTATAGGGGGCCTTGTGACATACCTCTGCACTGA
>Homo_sapiens~GCF_000001405.38_GRCh38.p12|NC_000024.10_56842576-56842644_449
TCACCTAGGTGATGGGACTCTTCTCTAGGCTCTGCCTACAGCGGTCATTGTCACATATTTCTGCACTGA
>Homo_sapiens~GCF_000001405.38_GRCh38.p12|NC_000024.10_56842780-56842847_450
TCACTCAGGTGATGTAACCATTGTCTAGGCTCTGCTTA-AAGGGGCCTTGTCACATATCTCTGCACTGA
>Homo_sapiens~GCF_000001405.38_GRCh38.p12|NC_000024.10_56842848-56842915_451
TCACCCAGGTGATATAACTCTTGTCTAGGCTCTGCTTACAGGGGGTATTTTGGCATATCTCTGCACTG
>Homo_sapiens~GCF_000001405.38_GRCh38.p12|NC_000024.10_56843188-56843254_452
TCACCCAGGTGATATAACTCTTGTCTAGGCTCTGCCTACAGGAGGC-TTGTGACATACCTCTGCACTG
>Homo_sapiens~GCF_000001405.38_GRCh38.p12|NC_000024.10_56843256-56843324_453
TCACCCAGGTGATGTAACTCTTGTCTAGGATCTGCCTACAGGGTGCTTTGTGACATATCCCTGCAATGA
>Homo_sapiens~GCF_000001405.38_GRCh38.p12|NC_000024.10_56843391-56843458_454
TCACCTAAGTCATGTAACTCTTATCTAGGCTCTGCCAACAGTGG-CATTGTGACATATCTCTGCACTGA
>Homo_sapiens~GCF_000001405.38_GRCh38.p12|NC_000024.10_56843459-56843527_455
TCACCCCGTGGAGAGAATTCTTGTCTAGGCTCTGCCTACAGGGGCCTTTGTGAGAGATCTCTGCACTGA
>Homo_sapiens~GCF_000001405.38_GRCh38.p12|NC_000024.10_56843593-56843661_456
TCACCTAGGTGATGTAACTCTTGTCTACCCTCTGCCTACAGGGGGCATTGTGAAATATCTCTGCACTGA
>Homo_sapiens~GCF_000001405.38_GRCh38.p12|NC_000024.10_56843731-56843798_457
TCAACTAGGTGATGTAACTCTTTTCTAGGCTCTGCCTACA-GGGGCGTTTTGACATATCTCTGAACTGA
>Homo_sapiens~GCF_000001405.38_GRCh38.p12|NC_000024.10_56844005-56844072_458
TCACCCAGGTGATGTAACTCTTGTCTAAGCTCTGCCTACA-GGGGCATTGGGACATATCTCTACACTGA
>Homo_sapiens~GCF_000001405.38_GRCh38.p12|NC_000024.10_56844073-56844141_459
TCACTGAGGTGATGTAACACTTGTCTAGGTTTTGCCTACAGTAGGATTTATGACATATCTCTGCACTGA
>Homo_sapiens~GCF_000001405.38_GRCh38.p12|NC_000024.10_56844276-56844338_460
TCATCGAGGTGATGCAACTCTTGTCTGGGATCTGCCTACGGGTGGCATTGTGACATATCTCTG
>Homo_sapiens~GCF_000001405.38_GRCh38.p12|NC_000024.10_56844345-56844413_461
TCACCCAGGTGATGTAACTCTTGTCTAGGCTCTGCCTGCTGGAGACATTGTGACTTATCTCTGCACTGA
>Homo_sapiens~GCF_000001405.38_GRCh38.p12|NC_000024.10_56844414-56844481_462
TCACCCAGGTGATGTATCTCTTGTCTAGGCTCTGGCCACA-GGGACATAGTGACATATATCTGCACTGA
>Homo_sapiens~GCF_000001405.38_GRCh38.p12|NC_000024.10_56844482-56844550_463
TCACACAGGTAATGTAACTCTTCCCTAGTCTTTGCCTACAGAGGGCGTTGTGACATATCTCTGCACTGA
>Homo_sapiens~GCF_000001405.38_GRCh38.p12|NC_000024.10_56844556-56844619_464
CAGGTGAGGTTACTCTTGTCTAGTCTCTGCCTACAGAGGGCGTTGTGACATCACTCTGCAATGA
>Homo_sapiens~GCF_000001405.38_GRCh38.p12|NC_000024.10_56844620-56844687_465
TCACCCAGGTGATGTAACCATTGTCTGGGCTCTACCTACA-TGGACATTGTAACATGTCTCTGCACTGA
>Homo_sapiens~GCF_000001405.38_GRCh38.p12|NC_000024.10_56844688-56844755_466
TCACCCAGGTGATGTAAATTTTGTCTAGGCTCTGCTCACA-GGGGCATTTTGACATATCTCTGCACTGA
>Homo_sapiens~GCF_000001405.38_GRCh38.p12|NC_000024.10_56844756-56844824_467
TCACCGAGATGATGTAACTCTTCTCTGGGCTTTGCCGACAGGACTAATTGAGACATATCTCTACACTGA
>Homo_sapiens~GCF_000001405.38_GRCh38.p12|NC_000024.10_56844825-56844893_468
TCACCGAGGTGATGCAACTCTTGTCTAGGCATTGCTTACAGGGTGCATTGTAACATATCTCTGCACTGA
>Homo_sapiens~GCF_000001405.38_GRCh38.p12|NC_000024.10_56844894-56844962_469
TCACCCAGGTGATGCAACTCTTCTCTAGGTTTTGCCTACAGAGTGCATTGTGACATATCTCTGCAGTGA
>Homo_sapiens~GCF_000001405.38_GRCh38.p12|NC_000024.10_56845235-56845302_470
TCATCCAGGTGATGTACCATTTGTCAAGGCTCTCCTTA-AAGGGGCATTGCGATGTATCTCTGCACTGA
>Homo_sapiens~GCF_000001405.38_GRCh38.p12|NC_000024.10_56845777-56845848_471
TCACTCCTGGAGAGAGAATTCTTGGCTAGGCTCTGCCCACAGGGAGCTTTGTGACATATATCTCTGCACTGA
>Homo_sapiens~GCF_000001405.38_GRCh38.p12|NC_000024.10_56845916-56845984_472
TCACCTAGGTCATTTAACAGTTCTCTACGCGCTGCCTACAGGGGGCAATGTGAAAAATCTCTGCACTGA
>Homo_sapiens~GCF_000001405.38_GRCh38.p12|NC_000024.10_56845985-56846053_473
TCACCCCGGTGATGCAAGTCTTGTCTAGGATCTGCCTACAGTGGGTATTGTGAAATATCTCAGCACTGA
>Homo_sapiens~GCF_000001405.38_GRCh38.p12|NC_000024.10_56846054-56846122_474
TCACCTAGGTGATGTAACTTTTTTCTACCCTCTGCCTACAGGGGGCAATGTGAAAAATCTCTGCACTGA
>Homo_sapiens~GCF_000001405.38_GRCh38.p12|NC_000024.10_56846123-56846190_475
TCACCCAGGTGATGCAAGTCTTGTCTAGGATCTGCCTA-AAGGGGCATTTTAACATATCTCTGAACTGA
>Homo_sapiens~GCF_000001405.38_GRCh38.p12|NC_000024.10_56846328-56846390_476
TCACCGAGGTGATGCAACTCTTGTCTGGGATCTGCCCACAGGGGGCATTGTGACATATCTCTG
>Homo_sapiens~GCF_000001405.38_GRCh38.p12|NC_000024.10_56846478-56846545_477
TCACCCAGGTGATGGAACTCTTGTCTAGGCTCTGGCAACA-GGGACATAGTGACATATATCTGCACTGA
>Homo_sapiens~GCF_000001405.38_GRCh38.p12|NC_000024.10_56846546-56846614_478
TCACACAGGTGATGTAACTCTTTTCTAGTCTTTGACTACAGAGGGCGTTGTGACATATCTCTGCACTGA
>Homo_sapiens~GCF_000001405.38_GRCh38.p12|NC_000024.10_56846620-56846683_479
CAGGTGAGGTAACTCTTGTCTAGTATCTGCCTACAGAGGGCGTTGTGACATCACTCTGCAATGA
>Homo_sapiens~GCF_000001405.38_GRCh38.p12|NC_000024.10_56846684-56846751_480
TCACCCAGGTGATGTAACCCTTGTCTAGGCTCTGCCTACA-TGGACATTGTGACATGTCTCTGCACTGA
>Homo_sapiens~GCF_000001405.38_GRCh38.p12|NC_000024.10_56846820-56846888_481
TCACGGAGAAGATGTAACTCTTCTCTGGGCTTTGCCGACAGGAGGCATTGAGACATATCTCTGCACTGA
>Homo_sapiens~GCF_000001405.38_GRCh38.p12|NC_000024.10_56846955-56847023_482
TCACCCAGGTGATATAACTCTTGTCTAGGCTCTGCCTCAAGGGGGTATTGTGACATATCTCTGCACTGA
>Homo_sapiens~GCF_000001405.38_GRCh38.p12|NC_000024.10_56847161-56847228_483
TCACCCAGGTGATGGGACTTTTGTCTAGGCTCTGCCT-ATGGGGGCATTGTGACATATCTCTACACTGA
>Homo_sapiens~GCF_000001405.38_GRCh38.p12|NC_000024.10_56847229-56847296_484
TCACCCAGGTGATGTAACTCTTATGTTGGGTCTGCCTA-TGGGGGCATTGCAACATATTTCCGCACTGA
>Homo_sapiens~GCF_000001405.38_GRCh38.p12|NC_000024.10_56847365-56847432_485
TCAACCAGGTGATGTAACCCTTGTCTGGGATCTGCCTACAGGGTGCTTTGTGACATATCCCTACAATG
>Homo_sapiens~GCF_000001405.38_GRCh38.p12|NC_000024.10_56847434-56847501_486
TCACCCAGGTGATATACCACTTGTCAAGGCTCTGCCTAAA-GGGGCTTTGCTGTGTATCTCTTCACTGA
>Homo_sapiens~GCF_000001405.38_GRCh38.p12|NC_000024.10_56847502-56847570_487
TCACCTAGGTCATGAAACTCTTGTCTAGGCTCTGCTTACAGGGGGTATTTTGACATATCTCTGCACTGA
>Homo_sapiens~GCF_000001405.38_GRCh38.p12|NC_000024.10_56847841-56847907_488
TCACCCAGGTGATATAACTCTTGTCTAGGCTCTGCCTACAGGGACC-TTGTGACATATCTCTGCACTG
>Homo_sapiens~GCF_000001405.38_GRCh38.p12|NC_000024.10_56847977-56848044_489
TCACCTAGGTCATGTAACTCTTGTCTAGACTCTGCCTACA-CTGGCATTGTGACATATCCCTGCACTGA
>Homo_sapiens~GCF_000001405.38_GRCh38.p12|NC_000024.10_56848045-56848111_490
TCACCCAGGTTATGTAACTCTTGTCTAGGATCTGCCTACAGGGTGCTTTGTGACATATGCCTGCAAT
>Homo_sapiens~GCF_000001405.38_GRCh38.p12|NC_000024.10_56848318-56848385_491
TCATCCAGGTGATGGGGCTTTTGTCTAGGCTCTGCCTAC-GGGGGCATTGTGACGTATTTCTGCTCTGA
>Homo_sapiens~GCF_000001405.38_GRCh38.p12|NC_000024.10_56848670-56848725_492
GGAATTCTCGTCTAGGCTCTGCCTACAGGGGGCTTTGTGACATATCTCTGCACTGA
>Homo_sapiens~GCF_000001405.38_GRCh38.p12|NC_000024.10_56848793-56848861_493
TCACCTAGGTGATGTAACTCTTGTTTAGGCTCTGCCTACAGGGGGCATTTTGATATATCTCTGCACTGA
>Homo_sapiens~GCF_000001405.38_GRCh38.p12|NC_000024.10_56848862-56848930_494
TCACCCAGGTGATGCAACTCTTCTCTAGGAACTGCCTAAAGGGGGTATTGTGAAATATCTCTGCACTGA
>Homo_sapiens~GCF_000001405.38_GRCh38.p12|NC_000024.10_56848931-56848998_495
TCAACTAGGTGATGTAACTCTTGTCTAGGCTCTACCTACA-GAGGCATTTTGATGTATCTCTGAACTGA
>Homo_sapiens~GCF_000001405.38_GRCh38.p12|NC_000024.10_56849136-56849203_496
TCAACTAGGTGATGTAACTCTTGTCCAGGCTCTGCCTA-TGGGGGCATTGTGACGTATCTCTGCAATGA
>Homo_sapiens~GCF_000001405.38_GRCh38.p12|NC_000024.10_56849272-56849340_497
TCACTGAGGTTATTTAAAACTTGTCTAGGCTTTGCCTACAGTGGGATTTTTGACATATCTCTGCACTGA
>Homo_sapiens~GCF_000001405.38_GRCh38.p12|NC_000024.10_56849341-56849409_498
TCTCCCAGTTGATGTAACTCTTGTCTAGACTTTGCCTACAGGGGGTATTTTGAGGTATCTCTGCACTGA
>Homo_sapiens~GCF_000001405.38_GRCh38.p12|NC_000024.10_56849410-56849478_499
TCACCGAGGTGATGTAACTCATGTCTACGCTCTGCCTACTGGAGACATCGTGACATATCTCTGCATTGA
>Homo_sapiens~GCF_000001405.38_GRCh38.p12|NC_000024.10_56849752-56849819_500
TCACCCAGGTGATGTAAATTTTTTCTAGGCTCTGCTCACA-GGGGCATTTTGACATATCTCTGCACTGA
>Homo_sapiens~GCF_000001405.38_GRCh38.p12|NC_000024.10_56849820-56849888_501
TCAACGAGATGATGTAACTCTTGTCTGGGCTTTGCCTACAGGAGGCATTGAGACATACCTCTGCACTGA
>Homo_sapiens~GCF_000001405.38_GRCh38.p12|NC_000024.10_56849889-56849956_502
TCACCGAGGTGATGCAACTCTTGTCTGGGCTCTGCCTACAGGGA-CATTGTGACATATCTCTGCTCTGA
>Homo_sapiens~GCF_000001405.38_GRCh38.p12|NC_000024.10_56850164-56850232_503
TCACTCAGGTGATGTAACTCTTGTCTAGGCTCTGTCCACAGGGATTTTTGTGACATATCACTGCACTGA
>Homo_sapiens~GCF_000001405.38_GRCh38.p12|NC_000024.10_56850301-56850369_504
TCACCCAGGTGATGTAACTTTTGTCTAGGCTCTGCCTATAGGGGGCATTGTGACATATCTCTGCACTGA
>Homo_sapiens~GCF_000001405.38_GRCh38.p12|NC_000024.10_56850370-56850438_505
TCACTCAGGTGATGTAACTCTTGTCTAGGCTCTGCCTACAGGGGGTATTGTGACATATCTCTGCACTGA
>Homo_sapiens~GCF_000001405.38_GRCh38.p12|NC_000024.10_56850509-56850574_506
ACCGAGGTGATGTAACTCTTGTCTAGGCTGTCCCCACAGGGGG-ATTGAGACATATCTCTGTACTGA
>Homo_sapiens~GCF_000001405.38_GRCh38.p12|NC_000024.10_56850778-56850845_507
TCACCCAGGTGATATACCACTTGTCAAGGCTCTGCCTACA-GGGGCATTGCGATGTATCTCTGCACTGA
>Homo_sapiens~GCF_000001405.38_GRCh38.p12|NC_000024.10_56850846-56850913_508
TCACCTAGGTCATGTAACTCTTGTCTAGGCTCTGCCTACA-GTGGCATTGTGACATATCTCTGCCCTGA
>Homo_sapiens~GCF_000001405.38_GRCh38.p12|NC_000024.10_56851185-56851250_509
TCACCCAACTGATGTAACTATTGTCTAGGCTTTGCCTACAGTGGGCTTTGTGACATATCTTTACAC
>Homo_sapiens~GCF_000001405.38_GRCh38.p12|NC_000024.10_56851386-56851454_510
TCATCTAGGTGATGTAACTCTTGTCTACCCTCTGCCTACAGGGGGCATTGTGAAATATGTCTGCACTGA
>Homo_sapiens~GCF_000001405.38_GRCh38.p12|NC_000024.10_56851455-56851523_511
TCACCCAGGTGAGGCAACTCTTGTCTAGGATTTGCCTACAGTGGGTATTGTGAAATATCTCTGCAATGA
>Homo_sapiens~GCF_000001405.38_GRCh38.p12|NC_000024.10_56851524-56851592_512
TCACCTAGCTGATGTAACACTTGTCTACCCTCTGCCTACAGGAGGCATTGTGAAATATCTCTGCACTGA
>Homo_sapiens~GCF_000001405.38_GRCh38.p12|NT_113901.1_14065-14131_513
CACCCAGGTTATGCAGCTCTCCTTTCCGTGCTCTGCCTACAGGGGACATTGTGACTTATCTCTGCAC
>Homo_sapiens~GCF_000001405.38_GRCh38.p12|NT_113901.1_22963-23030_514
CACCCAGGTGATGTAACTCTTGTCTAGACTTTGCCTACAGGGGGCATAGTGACATATCTCTACACTGA
>Homo_sapiens~GCF_000001405.38_GRCh38.p12|NT_113930.2_78855-78922_515
CACCCAGGTGATGTAACTCTTGTCTAGACTTTACCTACATGGGGTCATTGTGACATATCTGTGCACTG
>Homo_sapiens~GCF_000001405.38_GRCh38.p12|NT_167211.2_136524-136591_516
TCACTCAGGTGATGTAACTATTGTCTAGGCTCTGCTTA-AAGGGGCCTTGTCACATACCTCTGCACTGA
>Homo_sapiens~GCF_000001405.38_GRCh38.p12|NT_167211.2_136592-136660_517
TCACCCAGGTGATGTAACTTTTGTCTAGGCTCTGCCTATAGGGGGAATACTGACATATCTCTGCACTGA
>Homo_sapiens~GCF_000001405.38_GRCh38.p12|NT_167211.2_136661-136728_518
TCACCTAGATGATGTAACTCTTGTCTAGGCTCTGCCTACA-GAGGAATTTTGACCTATCACTGCACTGA
>Homo_sapiens~GCF_000001405.38_GRCh38.p12|NT_167211.2_136729-136797_519
TCACTCAGGTGATGTAATTCTTGTCTAGGCTCTGTCTACAGGGATTTTTGTGACATATCACTGCACTGA
>Homo_sapiens~GCF_000001405.38_GRCh38.p12|NT_167211.2_136935-137003_520
TCACACAGGTGATGGGACTCTTGTCTACGCTCTGCCTACAGGGGTCTTTGTGACATATCTCTGCACTGA
>Homo_sapiens~GCF_000001405.38_GRCh38.p12|NT_167211.2_137141-137209_521
TCACCCAGGAGATGTAACTCTTCTCTAGTCTGTACTTTCAGGGGGCTTTGTGGCATACCTCTGCACTGA
>Homo_sapiens~GCF_000001405.38_GRCh38.p12|NT_167211.2_137415-137483_522
TCACCCAGGTGATGTAACTCTTGTCTGGGCTCTGCCTACATGGGGTATTGTGACATATCTCTGCACTGA
>Homo_sapiens~GCF_000001405.38_GRCh38.p12|NT_167211.2_137484-137552_523
TCACCGAGGTGATGCAACTCTTGTCTGGGCTCTGCCTGCAGGGGGCATTGTGACATATCTCTGTCCTGA
>Homo_sapiens~GCF_000001405.38_GRCh38.p12|NT_167211.2_137553-137621_524
TCACCGAGATGATGTAACTCTTCTCTGGGCTTTGCCTACAGGAGGCATTGAGACATACCTCTGCACTGA
>Homo_sapiens~GCF_000001405.38_GRCh38.p12|NT_167211.2_137622-137689_525
TCACCCAGGTGATGTAAATTTTGTCTAGGCTCTGCTCACA-GGAGCATTTTGACATATCTCTGCACTGA
>Homo_sapiens~GCF_000001405.38_GRCh38.p12|NT_167211.2_137690-137757_526
TCACCCAGGTGATGTAACACTTGTCTAGGCTCTGCCTACA-TGGACATTGTGACATGTCTCAGCACTGA
>Homo_sapiens~GCF_000001405.38_GRCh38.p12|NT_167211.2_137964-138032_527
TCACCGAGGTGATGTAACTCATATCTAGGCTCTGCCTACTGGAGACATGGTGACATATCTCTGCATTGA
>Homo_sapiens~GCF_000001405.38_GRCh38.p12|NT_167211.2_138033-138101_528
TCACCCAGTTGATGTAACTCTTGTCTAGACTTTGCCTACAGGGGGTATTTTGAGATATCTCTGCACTGA
>Homo_sapiens~GCF_000001405.38_GRCh38.p12|NT_167211.2_138102-138170_529
TCACTGAGGTTATTTAAAACTTGTCTAGGCTTTGCCTACGGTAGGATTTTTGACGTATCTCTGCACTGA
>Homo_sapiens~GCF_000001405.38_GRCh38.p12|NT_167211.2_138307-138375_530
TCACCCAGGTGATGCAACTCTTCTCTAGGCTCTGCCTACAGGGGACTTTGTGACATATCTCTGCACTGA
>Homo_sapiens~GCF_000001405.38_GRCh38.p12|NT_167211.2_138445-138512_531
TCAACTAGGTGATGTAACTCTTGTCTAGGCTCTGCCTACAGG-GGCATTTTGACATATCTCTGAACTGA
>Homo_sapiens~GCF_000001405.38_GRCh38.p12|NT_167211.2_138513-138581_532
TCACCCAGGTGATGCAACTCTTCTCTAGGATCTGCCTAAAGGGGGTATTGTGAAACATCTCTGCACTGA
>Homo_sapiens~GCF_000001405.38_GRCh38.p12|NT_167211.2_138582-138650_533
TCACCTAGATGATGTACCTCTTGTCTACCCTCTGCCTACAGGGGGCATTTTGATATAGCTCTGCACTGA
>Homo_sapiens~GCF_000001405.38_GRCh38.p12|NT_167211.2_138854-138922_534
TCACCCAAGTGATTTAACTATTGTATTGGCTTTTCCTGCAGTGGGCTTTGTGACATATCTGTGCACTGA
>Homo_sapiens~GCF_000001405.38_GRCh38.p12|NT_167211.2_139058-139125_535
TCATCCAGGTGATGGGGCTTTTGTCTAGGCTCTGTCTAC-GGGGGCATTGTGACGTATTTCTGCTCTGA
>Homo_sapiens~GCF_000001405.38_GRCh38.p12|NT_167211.2_139131-139193_536
TCACCCAACTGATGTAACTATTGTCTAGGATCTGCCTAAA-GGGTCTTTGTGACATAACTCTGC
>Homo_sapiens~GCF_000001405.38_GRCh38.p12|NT_167211.2_139194-139261_537
TCACCTGGGTCATGTAACTCTTGCCTAGGCTCTGCCTACAGTGG-CATTGTGACATATCTCTGCACTGA
>Homo_sapiens~GCF_000001405.38_GRCh38.p12|NT_167211.2_139262-139329_538
TCACCCAGGTGATGTACCACTTGTCAAGGCTCTGCCTACAGGGGG-ATTGTGATGTATCTCTGCACTGA
>Homo_sapiens~GCF_000001405.38_GRCh38.p12|NT_167211.2_139332-139398_539
TCACCCAGGTTATGTAACTGTTGTCTAGGATCTGCCTACAGGGTGCTTTGTGACATATGCCTGCAAT
>Homo_sapiens~GCF_000001405.38_GRCh38.p12|NT_167211.2_139467-139534_540
TCACCCAGGTGATGTACCACCTGTCAAGGCTCTGCCTACA-GAGGCATTGTGATGTATCTCTGCACTGA
>Homo_sapiens~GCF_000001405.38_GRCh38.p12|NT_167211.2_139535-139603_541
TCACCCAGGTGATGTAACTCTTGTCTAGGATCTGCCTACAGGGTGCTTTGTGACATATCCCTGCAATGA
>Homo_sapiens~GCF_000001405.38_GRCh38.p12|NT_167211.2_139605-139671_542
TCACCCAGGTGATATAACTCTTGTCTAGGCTCTGCCTGCAGGGGGC-TTGTGACATATCTCTGCACTG
>Homo_sapiens~GCF_000001405.38_GRCh38.p12|NT_167211.2_139674-139738_543
TCTCCCAGGTGATGAAACTTTTGTCTAGGCTCTGGCTACACGGC-ATTG-TGACATATCACTGCACT
>Homo_sapiens~GCF_000001405.38_GRCh38.p12|NT_167211.2_139739-139804_544
CCGAGGTGATCCAAATCTTTTCTAGGCTCTGCCTACTGGGGACATTGTGACATATCTCTGCACTGA
>Homo_sapiens~GCF_000001405.38_GRCh38.p12|NT_167211.2_139875-139942_545
TCACCCAGGTGATGTAACCCTTGTCTAGGCTCTGCCTACA-TGGACATTGTGACATGTCTCTGCACTGA
>Homo_sapiens~GCF_000001405.38_GRCh38.p12|NT_167211.2_139947-140006_546
CAGGTGAGGTAACTCTTGTCTAGTCTCTGCCTACAGAGGGCGTTGTGACATCACTCTGCA
>Homo_sapiens~GCF_000001405.38_GRCh38.p12|NT_167211.2_140012-140079_547
TCACCCAGCTGATGTAACTCTTGTCTAGGCTCTGGCCACA-GGGACATAGTGACATATCTCTGCACTGA
>Homo_sapiens~GCF_000001405.38_GRCh38.p12|NT_167211.2_140167-140229_548
TCACTGAGGTGATGCAACTCTTGTCTGGGATCTGCCCACAGAGGGCATTGTGACATATCTCTG
>Homo_sapiens~GCF_000001405.38_GRCh38.p12|NT_167211.2_140230-140297_549
TCACCCAGGTGATGTAACTCTTGTCTAGGCTCTGCCTACA-GGGGCATTTTAACACATCACTGCACTGA
>Homo_sapiens~GCF_000001405.38_GRCh38.p12|NT_167211.2_140298-140363_550
CAAAGATGATGTAACTCTTGCCTAGGCTCTGCCTACAGGGGACATTGTGACATATCTCTGCACTGA
>Homo_sapiens~GCF_000001405.38_GRCh38.p12|NT_167211.2_140435-140503_551
TCACCTAGGTGATGTAACTTTTTTCTACCCTCTGCCTACAGGGGGCAATGTGAAAAATCTCTGCACTGA
>Homo_sapiens~GCF_000001405.38_GRCh38.p12|NT_167211.2_140573-140641_552
TCACCTAGGTGATTTAACACGTCTCTACCCTCTGCCTACAGGAGGCAATGTGAAAAATCTCTGCACTGA
>Homo_sapiens~GCF_000001405.38_GRCh38.p12|NT_167211.2_140709-140780_553
TCACTCCTGGCGAGAGAATTCTTGGCTAGGCTCTGCCTACAGGGAGCTTTGTGACATATATCTCTGCACTGA
>Homo_sapiens~GCF_000001405.38_GRCh38.p12|NT_167211.2_140847-140915_554
TCCCCCAAGTAATGTAACTATTGTCTAGGCTTTGCCTACAGGGGGCTTTGTGACATAACTTTGCACTGA
>Homo_sapiens~GCF_000001405.38_GRCh38.p12|NT_167211.2_140984-141049_555
CACCCAGGTGACG-GACTCTTGTCT-TGCATCTGCTTA-TGGGGGCATTGTGACATATCTCTGCACTGA
>Homo_sapiens~GCF_000001405.38_GRCh38.p12|NT_167211.2_141051-141118_556
TCATCCAGGTGATGGGGCTTTTGTCTAGGCTCTGCCCAC-GAGGGCATTCTGACGTATTTCTGTACTGA
>Homo_sapiens~GCF_000001405.38_GRCh38.p12|NT_167211.2_141119-141186_557
TCACCCAGGTGATATAACTCTTGTCTAGGATCTGCGTAAATGGA--CTTTGTGACATAACCCTGCACTGA
>Homo_sapiens~GCF_000001405.38_GRCh38.p12|NT_167211.2_141187-141254_558
TCACCCATGTGATATAACTCTTGTCTAGGCTCTGCCTACA-GTGGCATTGTGACATATCTCTGCACTGA
>Homo_sapiens~GCF_000001405.38_GRCh38.p12|NT_167211.2_141391-141459_559
TCACCGAGGTGATGTAACTCTTGTCTAGGCATTGCTTACAGTGTGCATTGCAACATATCTCTGCACTGA
>Homo_sapiens~GCF_000001405.38_GRCh38.p12|NT_167211.2_141466-141527_560
TCACCCAGGTGATGTAACTCATTTCTAGGTTCCGTCTACAGAGGCTTTT-TGACATATCTCTG
>Homo_sapiens~GCF_000001405.38_GRCh38.p12|NT_167211.2_141528-141596_561
TCACCGAGGTGATGCAACTATTGTCTGGGCTCTCCTTCCAGGGGGCATTGTGACATATCTCTGCCCTGA
>Homo_sapiens~GCF_000001405.38_GRCh38.p12|NT_167211.2_141732-141799_562
TCACCCAGGTGACGGGACTCTTGTCTAGGCTCTGCCTGTA-GGGGCATTGTGACATATCTCTGCAGTGA
>Homo_sapiens~GCF_000001405.38_GRCh38.p12|NT_167211.2_141800-141868_563
TCACCCAGGTGATGTAACCCTTCTCTAGGCTCTGCCAAAAGGGGGCATTGTGACCTAACTCTGCACTGA
>Homo_sapiens~GCF_000001405.38_GRCh38.p12|NT_167211.2_141937-142004_564
TCACCCAGGTGATGTCACTTTTGTCAAAGATACGGCAAGA-GGGATATTGTGACATGTCACTGCACTGA
>Homo_sapiens~GCF_000001405.38_GRCh38.p12|NT_167211.2_142005-142073_565
TCACCCTGGTGATGTAACTCTTGTCTAGGCTCTGCCTACTCGAGACATTGTGACATATCTCCGCACTGA
>Homo_sapiens~GCF_000001405.38_GRCh38.p12|NT_167211.2_142074-142142_566
TCACCGAGGTGATGCAACTCTTGTCTGGGATCTGCTTACAGTGGACATTGTGACATATCTCTGCCCTGA
>Homo_sapiens~GCF_000001405.38_GRCh38.p12|NT_167211.2_142143-142211_567
TCACCGAGATGATGTAACTCTTGTATAGGCTTTGCCAACAGGGGGCATTGAGATATATCTCTGCACTGA
>Homo_sapiens~GCF_000001405.38_GRCh38.p12|NT_167211.2_142280-142348_568
TCACCCAGGTGATGTAACTCTTGTCTAGGCTCTACTTAGCGGGCGTATTGTGAGATATCTCTGCACTGA
>Homo_sapiens~GCF_000001405.38_GRCh38.p12|NT_167211.2_142349-142417_569
TCGCTGAGGTGATGTAAAACTTGTCTAGGCTTTGCCTACAGTGGGATTTATGAAATATCTCTGCACTGA
>Homo_sapiens~GCF_000001405.38_GRCh38.p12|NT_167211.2_142418-142485_570
TCACCCAGGAGATGTGACTCTTGTCTAAGCTCTGCCTAGAGGGA-CATTGAGACATATCTCTGCACTGA
>Homo_sapiens~GCF_000001405.38_GRCh38.p12|NT_167211.2_142486-142553_571
TCACCCGGGTTATGTAACTCTTGTCTAGGCTCTGTCTA-TGGGGGCATTGTGACATATCTCTGCACTGA
>Homo_sapiens~GCF_000001405.38_GRCh38.p12|NT_167211.2_142554-142620_572
ACCCAGGTGATGTAAACCTTTTCTAGTCTCTGCCTACAGAGGGCGTTGTGACATCACTCTGCACGGA
>Homo_sapiens~GCF_000001405.38_GRCh38.p12|NT_167211.2_142623-142691_573
TCTCCCAGGTGATGCAACTCTTCTCTGTGCTCTGCCTAGAGGGGACACTGTGACATATCTCTGCACTGA
>Homo_sapiens~GCF_000001405.38_GRCh38.p12|NT_167211.2_142692-142756_574
AAAGGTGATGTAACTCGTACCTAGGCTTTGCTTACAGGGGACATTGTGACATATCTCTGCATTGA
>Homo_sapiens~GCF_000001405.38_GRCh38.p12|NT_167211.2_145297-145365_575
TCACCGAGGTGATGTAAATCTTTTCCAGGCTTTTTGTACAGGGGACATTGTGATATATCTCTGCACTGA
>Homo_sapiens~GCF_000001405.38_GRCh38.p12|NT_167211.2_145635-145703_576
TCACCCAGGTGATGTAACACTTGTCTGGGCTTGGCCTACAGGGAGCATTGTGATGTACATTTCCACTGA
>Homo_sapiens~GCF_000001405.38_GRCh38.p12|NT_167211.2_145977-146042_577
AACCATGTGATGAAACTCTTGTCTAGGCTCTGCCTACA-GGGGCTTTGTGACACACCCCTGCACTGA
>Homo_sapiens~GCF_000001405.38_GRCh38.p12|NT_167211.2_146181-146247_578
ACCTAGGTGACATAAGCCTTGTATGGGCTTTGCCTACAGAAGGCTTTGTGACATATCTATGCACTGA
>Homo_sapiens~GCF_000001405.38_GRCh38.p12|NT_167211.2_146252-146318_579
TCACCCAGGTGATGGAAGTCTTGTCTAGGCTCTGTCTACAGGGATTTTTGTGACATATCACTGCACT
>Homo_sapiens~GCF_000001405.38_GRCh38.p12|NT_167211.2_146387-146455_580
TCACCTAGGTTACGTAACTCTTGTCCACTCTCTGCCTACAGGGGGCAGTGTGAAATATCTCTGCACTGA
>Homo_sapiens~GCF_000001405.38_GRCh38.p12|NT_167211.2_146456-146523_581
TCACCCAGGTGATGTAACATTTATCTAGGCTCTGCCTACA-GGGGCGTTTTGACATAGCTCTGCACAGA
>Homo_sapiens~GCF_000001405.38_GRCh38.p12|NT_167211.2_146660-146726_582
TCACCCAGGAGATGTAACTCTTGTCTAGGCTCGGCCTACATGGG-C-TTGTGACATATTTCTGCACTGA
>Homo_sapiens~GCF_000001405.38_GRCh38.p12|NT_167211.2_146727-146795_583
TCACCCAGGTGAAGTAACAATTTTCTGGGATTTGTCTACAGGGGGCTTTGTGACATATCTTTGCACTGA
>Homo_sapiens~GCF_000001405.38_GRCh38.p12|NT_167211.2_146994-147061_584
TCACCCAGGTGATGGGACTCTTGTCTAGGCTCTGCCTACA-GGGGCATTGTGACATATCTCTGCACTGA
>Homo_sapiens~GCF_000001405.38_GRCh38.p12|NT_167211.2_147062-147130_585
TCACCCAGGTGATGTAACTCTTGTCTAGGCTCTGCCAAAAGGGGGCATTGTGACATACCTCTGCACTGA
>Homo_sapiens~GCF_000001405.38_GRCh38.p12|NT_167211.2_147131-147198_586
TCACACAGCTGATGTAACTCTTGTCTAGGCTCTGGCTACAGGGGGC-TTGTGACACTTCTCTGCACTGA
>Homo_sapiens~GCF_000001405.38_GRCh38.p12|NT_167211.2_147199-147266_587
TCACCCAGGTGATGTCACTTTTGTCAAAGATATGGCTACA-GGGACATTGTGACATGTCACTGCACTGA
>Homo_sapiens~GCF_000001405.38_GRCh38.p12|NT_167211.2_147267-147334_588
TCACCCAGGTGATGTAACTCTTGTCTTGGC-CTGTCTACTGGAGACATTGTGACATATCTCCGCACTGA
>Homo_sapiens~GCF_000001405.38_GRCh38.p12|NT_167211.2_147335-147403_589
TCACCGAGGTGATGCAACTCTTGTTTGGGATCTGCCTACAGGGGGCATTGTGACATATCTCTGCCCTGA
>Homo_sapiens~GCF_000001405.38_GRCh38.p12|NT_167211.2_147404-147472_590
TCACCGATAAGATGTAACTCTTGTATAGGCTTCGCCAACAGGGGGCATTGAGACATATCTCTGCAATGA
>Homo_sapiens~GCF_000001405.38_GRCh38.p12|NT_167211.2_147473-147540_591
TCACCCAGGTGATGCAACTCTTGTCTAGGCTCTGCCTACA-GGGGCATTTTAACATATCACTGCACTGA
>Homo_sapiens~GCF_000001405.38_GRCh38.p12|NT_167211.2_147541-147609_592
TCACCCAGGTGATGTAACTCTTGTCTGGGCTCTGCTTACAGGGGATATTGTGAGATATCTCTGCACTGA
>Homo_sapiens~GCF_000001405.38_GRCh38.p12|NT_167211.2_147678-147745_593
TCACCCAGGAGATGTGACTCTTGTCTAAGCTCTGCCTAGAGGGA-CATTGGGACATATCTCTGCAGTGA
>Homo_sapiens~GCF_000001405.38_GRCh38.p12|NT_167211.2_147814-147878_594
TCACCCAGGTGATG----TGTTTTGTAGTCTCTGCCTACAGAGGGCGTTGTGACATCATTCTCCACGGA
>Homo_sapiens~GCF_000001405.38_GRCh38.p12|NT_167211.2_147948-148016_595
TCACCCAGGTGATGCAACTCTTCTCTATGCTCTGCTTACAGGGGACATTGTGACATATCTCTGCACTGA
>Homo_sapiens~GCF_000001405.38_GRCh38.p12|NT_167211.2_148017-148085_596
TCACCCAGGTGATGCAACTCTGGCCTAGCTTTTGCCTACAGGGGACATTGTGACATACATCTGCACTGA
>Homo_sapiens~GCF_000001405.38_GRCh38.p12|NT_167211.2_148086-148152_597
ACAAAGGTGATGTAACTCTTGCCTAGGCTTTGCCTAGAGGGGACATTGTGACATATCTCTGCACTGA
>Homo_sapiens~GCF_000001405.38_GRCh38.p12|NT_167211.2_148223-148291_598
TCACCCAGGTGATTCAACTCTTGTCTAGGATTTGCCTACAGGGGTTATTGTGAAATATCTCTGCACTGA
>Homo_sapiens~GCF_000001405.38_GRCh38.p12|NT_167211.2_148294-148360_599
TCACATAGGTGATGTAACTCCTGTCTACCCTCTACCCAAAGGGGGCATTGTGAAATATCTCTGCACT
>Homo_sapiens~GCF_000001405.38_GRCh38.p12|NT_167211.2_148767-148835_600
TCACCCAGGTGATGCAACTCTTCTCTATGCTCTGCCTTCAGGGGGCATTGTGACATAACTCTGCACTGA
>Homo_sapiens~GCF_000001405.38_GRCh38.p12|NT_167211.2_148836-148904_601
TCACCCAGGTGATGCAACTCTTCTCTATGCTCTGCCTACAGGGGACATTGTGTTATATCACTGCACTGA
>Homo_sapiens~GCF_000001405.38_GRCh38.p12|NT_167211.2_148905-148971_602
ACAAAGGTGATGTAACTCTTGCCTAGGCTTTGCCTAGAGGGGACATTGTGACATATCTCTGCACTGA
>Homo_sapiens~GCF_000001405.38_GRCh38.p12|NT_167211.2_149042-149110_603
TCACCCAGGTGATTCACCTCTTGTCTAGGATTTGCCTACAGGGGTTATTGTGAAATATCTCTGCACTGA
>Homo_sapiens~GCF_000001405.38_GRCh38.p12|NT_167211.2_149113-149179_604
TCACATAGGTGATGTAACTCTTGTCTACCCTCTGCCCAAAGGGGGCATTGTGAAATATCTCTGCACT
>Homo_sapiens~GCF_000001405.38_GRCh38.p12|NT_167211.2_149308-149376_605
TCACCCAAGTGATGTAACTATTGTATAGTCTTTGCCTACAGAGGGTTTTGTGACATACCTTTGCTCTGA
>Homo_sapiens~GCF_000001405.38_GRCh38.p12|NT_167211.2_149512-149579_606
TCATCCAGGTGATGGGGCTTTTGTCTAGGCTCTGCCTA-AGGGGGCATTGTGACATATTTCTGCACTGA
>Homo_sapiens~GCF_000001405.38_GRCh38.p12|NT_167211.2_149648-149715_607
TCACCAAGGTCATGTAACTCTTGTCTAGGCTCTGCCTACA-GTGGCATTGTGACATATCTCTGCACTGA
>Homo_sapiens~GCF_000001405.38_GRCh38.p12|NT_167211.2_149716-149783_608
TCACCCAGGTGATGTACCACTTCTCAAGGCTCTGCCTACA-GGGACATTGCAATGTATCTCTGCACTGA
>Homo_sapiens~GCF_000001405.38_GRCh38.p12|NT_167211.2_149784-149852_609
TCACCCAGGTGATGTAACTCTTTTCTAGGATCTGCCTACAGGGTGCTTTGTGACATATCCCTGCAATGA
>Homo_sapiens~GCF_000001405.38_GRCh38.p12|NT_167211.2_149853-149919_610
ACCCAGGTGATATAACCCTTTTCTAGGCTCCGTCAAGAGGGGGCATTGTGACATAACTCTGCACTGA
>Homo_sapiens~GCF_000001405.38_GRCh38.p12|NT_167211.2_149990-150057_611
TCATCCAGGTGATGTCACTTTTCTCAAGGATATGGCTACA-GGGACATTGTGACATGTCACTGCACTGA
>Homo_sapiens~GCF_000001405.38_GRCh38.p12|NT_167211.2_150058-150126_612
TCACCCAGGTGATGTAACTCTTGTCTAAGCTCGGCCTATTGGAGACATTGTGACATATCTCCGCACTGA
>Homo_sapiens~GCF_000001405.38_GRCh38.p12|NT_167211.2_150127-150193_613
ACCGAGGTGATGCAACTTTTTTCTGGGATCTGCTTACAGGGGGCATTGTGACATATCTCTCTCCTGA
>Homo_sapiens~GCF_000001405.38_GRCh38.p12|NT_167211.2_150196-150264_614
TCACCGAGATGATGTAACTCTTTTATAGGCTTCGCCGACAGGGGGCATTGAGACATATCTCTGCACTGA
>Homo_sapiens~GCF_000001405.38_GRCh38.p12|NT_167211.2_150265-150332_615
TCACCCAGGTGATGTAACTCTTGTCTAGGCTCTGCCTACA-GGGGCATTTCAACATATCACTGCACTGA
>Homo_sapiens~GCF_000001405.38_GRCh38.p12|NT_167211.2_150333-150401_616
TCACCTAGGTGATGTAACTGTTGTCTAGGCTCTGCTTACAGTGGGTATTGTGAGATATCTGTGCACTGA
>Homo_sapiens~GCF_000001405.38_GRCh38.p12|NT_167211.2_150470-150537_617
TCACCCAGGAGATGTGACTCTTTTCTAAGCTCTGCCTAGAGGGA-CATTGGGACATATCTCTGCACTGA
>Homo_sapiens~GCF_000001405.38_GRCh38.p12|NT_167211.2_150538-150605_618
TCACCGGGGTTATGTAACTCTCGTCTAGGCTCTGCCTACTGGGG-CATTGTGACTTATCTCTGCACTGA
>Homo_sapiens~GCF_000001405.38_GRCh38.p12|NT_167211.2_150606-150674_619
TCACCCAGGTGATGTAACCCTTTTCCACTCTCTGCCTACAGAGGGCGTTGTGACATCACTCTGCACGGA
>Homo_sapiens~GCF_000001405.38_GRCh38.p12|NT_167211.2_150676-150743_620
TCACCCAGGTGATGCAACTCTTCTCTATGCTCAGCCTACAGGGGGCATTGTGACATATCTCTGCACTG
>Homo_sapiens~GCF_000001405.38_GRCh38.p12|NT_167211.2_150744-150809_621
CCCAGGTGATGCAACTGTTCTCTATGCTCTGCCTACAGGGGACATTTTGACATATTCCTGCACTGA
>Homo_sapiens~GCF_000001405.38_GRCh38.p12|NT_167211.2_150950-151018_622
TCACCCAGGTGATTCAATTTTTGTCTAGGATCTGCCTACAGGGGGTATTGTGAAATATCTCTGCACTGA
>Homo_sapiens~GCF_000001405.38_GRCh38.p12|NT_167211.2_151019-151087_623
TCACATAGGGGATGTAAATCTTGTCTACCCTCTGCCCAAAGGGGGCATTGTGAAATATATCTGCACTGA
>Homo_sapiens~GCF_000001405.38_GRCh38.p12|NT_167211.2_151221-151289_624
TCACCCAAGTGATGTAACGATTTTCTAGGCTTTGCCTACAGGGGGCTTTGTGGCATACTTTTGCACTGA
>Homo_sapiens~GCF_000001405.38_GRCh38.p12|NT_167211.2_151425-151490_625
ACCTAGGTGATGTAACACTTGTCTAGGCTCTGCCTACACGGGA-ATTCTCACATATTTCTGCACTGA
>Homo_sapiens~GCF_000001405.38_GRCh38.p12|NT_167211.2_151766-151834_626
TCACCTAGGTGATGTAAGCCTTGTATGGGCTTTGCCTACATAAGGCTTTGTGAAATATCTCTGCACTGA
>Homo_sapiens~GCF_000001405.38_GRCh38.p12|NT_167211.2_151835-151903_627
TCACCCAGGAGATGTACCTCTTTTCTAGTCTCTGTCTACAGGGATTTGTGTGACATATCATTGCACTGA
>Homo_sapiens~GCF_000001405.38_GRCh38.p12|NT_167211.2_151972-152040_628
TCACCCAGGTGATGCGACTCTTCTCTATACTCTGCCTAGAGGGGGATTTGTGACATATCTCTGCACTGA
>Homo_sapiens~GCF_000001405.38_GRCh38.p12|NT_167211.2_152041-152109_629
TCACCTCAGTTATGTAACTCTTGTCCACTCTCTGCCTACAGGGGGCATTGTGAAATATCTCTGCACTGA
>Homo_sapiens~GCF_000001405.38_GRCh38.p12|NT_167211.2_152110-152177_630
TCACCCAGGTGATGTAACATTTATCTAGGCTCTGCCTACA-CGAGCGTTTTGACATACCTCTGGACAGA
>Homo_sapiens~GCF_000001405.38_GRCh38.p12|NT_167211.2_152246-152313_631
TCACCCAGGTGATGTAAGTCTTGTTTAGGCTCTGCCTACA-GGGGCTTTGTGACATATCTCTGCGCTGA
>Homo_sapiens~GCF_000001405.38_GRCh38.p12|NT_167211.2_152385-152453_632
TCACCCAGGTGATGTAACTATTTCCTGGGATTTGTCTTCAGGGGGCTTTGTGACATATCTTTGCACTGA
>Homo_sapiens~GCF_000001405.38_GRCh38.p12|NT_167211.2_152725-152793_633
TCACCCAGGTGATGCAACTCTTCTCTATGCTCTGCCTTCACGGGGCATTGTGACATAACTCTGCACTGA
>Homo_sapiens~GCF_000001405.38_GRCh38.p12|NT_167211.2_152794-152862_634
TCACCCAGGTGATGCAACTCTTCCCTATGCTCTGCCTACAGGGGGCATTGTGACATATCTCTGCACTGA
>Homo_sapiens~GCF_000001405.38_GRCh38.p12|NT_167211.2_152863-152929_635
ACAAAGGTGGTGTAACTCTTGCCTAGGCCTTGCCTACAGGGGACATTGTGACATATCTCTGCACTGA
>Homo_sapiens~GCF_000001405.38_GRCh38.p12|NT_167211.2_152932-152993_636
AGGAGATGTAACTCTTGTCTAGGCTCTGCCTAAA-GGGGCGCTTTC-ACATATCCCTGAACTGA
>Homo_sapiens~GCF_000001405.38_GRCh38.p12|NT_167211.2_153000-153068_637
TCACCCAGGTGATTCAACTCTTCTGTAGGATCTGCCTACAGGGGGTATTGTGAAACGTCTCTGCACTGA
>Homo_sapiens~GCF_000001405.38_GRCh38.p12|NT_167211.2_153069-153137_638
TCACATAGGTGATGTAAATCTTGTCTACCCTCTGCCCAAAGAGGGCATTGTGAAATATCTCTGCACTGA
>Homo_sapiens~GCF_000001405.38_GRCh38.p12|NT_167211.2_153408-153474_639
TCACCCAGGTGA-CGGACTCTTGTCTTGGATCGGCCTA-AGGGGGCATTGTGACATATCTCTGCACTGA
>Homo_sapiens~GCF_000001405.38_GRCh38.p12|NT_167211.2_153475-153534_640
GTGATGTAACACTTGTCTAGGCTCTGCCTACACGGGAATTT-TCACATATCTCTGCACTGA
>Homo_sapiens~GCF_000001405.38_GRCh38.p12|NT_167211.2_153612-153679_641
TCAACCAAGTGATGAAACTCTTGTCTAGGCTCTGCCTACA-GGGGATTTGTGACACATCTCTGCACTGA
>Homo_sapiens~GCF_000001405.38_GRCh38.p12|NT_167211.2_153816-153882_642
TCACCTAGGTGATGTAAGCCTTGTATGGGCTTTGCCTACAGAAGGCTTTGTGAAATATCT--GCACTGA
>Homo_sapiens~GCF_000001405.38_GRCh38.p12|NT_167211.2_153883-153952_643
TCACCCAGGTGATGTACCTTTTTTCTAGGCTCTGTCTACAGGGATTTTTTCTGACATATCACTGCATTGA
>Homo_sapiens~GCF_000001405.38_GRCh38.p12|NT_167211.2_154021-154089_644
TCACCCAGGTGATGGGACTCTTCTCTATACTCTGCCTAGAGGGGGATTTGTGACATATCTCTGCACTGA
>Homo_sapiens~GCF_000001405.38_GRCh38.p12|NT_167211.2_154090-154158_645
TCACCTAGGTTATGTAACTCTTGTCCACTCTCTGCCTACAGGGGGCATTGTGAAATATCTCTGCTCTGA
>Homo_sapiens~GCF_000001405.38_GRCh38.p12|NT_167211.2_154227-154295_646
TCACCCAGTTGATGTAACTATTGTCTAGGCTCCACCTACAGGGGGTATTGTTACGTATCTCTGCACTGA
>Homo_sapiens~GCF_000001405.38_GRCh38.p12|NT_167211.2_154367-154434_647
TCACCCAGGTGATGTAACAATTTTCTGGGATTTGTCTACA-GGGGCTTTGTGACATATCTTTGCACTGA
>Homo_sapiens~GCF_000001405.38_GRCh38.p12|NT_167211.2_154638-154705_648
TCACCCAGGTGATGGGACTCTTGTCTAGGCTCTGCCTACA-GGGACATTGTGACATATCTCTGCAGTGA
>Homo_sapiens~GCF_000001405.38_GRCh38.p12|NT_167211.2_154706-154773_649
TCACACAGATGACTTAACTCTTGTCTAGGCTCTGGCTACAGGGGTCG-TGTGACACATCTCTGCACTGA
>Homo_sapiens~GCF_000001405.38_GRCh38.p12|NT_167211.2_154774-154841_650
TCACTCAGGTGATGTCACTTTTCTCAAGGATAAGGCTACA-GGGACATTGTGACATGTCACTGCACTGA
>Homo_sapiens~GCF_000001405.38_GRCh38.p12|NT_167211.2_154842-154910_651
TCACCCAGGTGATGTAACTCTTGCCTAGGCTATGCCTACTGGAGACATTGTGACATATCTCCGCATTGA
>Homo_sapiens~GCF_000001405.38_GRCh38.p12|NT_167211.2_154911-154979_652
TCACCGAGGTGAAGCAACTCTTGTCTGGGATGTGCTTACAAGGGGCATTGTGACATATCTCTGCCCTGA
>Homo_sapiens~GCF_000001405.38_GRCh38.p12|NT_167211.2_154982-155048_653
TCACCGAGATGATGTATCTCTTGTATAGGCATTGCCGACAGGGGGCATTGAGACATATCTCTGCACT
>Homo_sapiens~GCF_000001405.38_GRCh38.p12|NT_167211.2_155049-155116_654
TCACCCAGGTGATGTAACTCTTGTCTAGGCTCCACCTACA-GGGGCATTTTAACACATCACCGCACTGA
>Homo_sapiens~GCF_000001405.38_GRCh38.p12|NT_167211.2_155117-155185_655
TCACACAGGTGATGTAACTGTGGTCTAGGCACTGCTTACAGTGGGTATTGTGAGATAACTCTTCACTGA
>Homo_sapiens~GCF_000001405.38_GRCh38.p12|NT_167211.2_155393-155459_656
TCACCCACGTGATGTAACTGTTTTCTAGTCTCTGCCTACAGAGGGCGTTGTGACATCACTCTGCACG
>Homo_sapiens~GCF_000001405.38_GRCh38.p12|NT_167211.2_155460-155528_657
TCACCCAGGTGATGCAACTCTTCTCTATGCTGTGCCTACAGGGTGCATTGTGACATATCTCTGCACTGA
>Homo_sapiens~GCF_000001405.38_GRCh38.p12|NT_167211.2_155529-155597_658
TCACCTAGGTGATGCAACTCTTCTCTATGCTCTGCCTACAGGGGACATTGTGACATATCTCTGCACTGA
>Homo_sapiens~GCF_000001405.38_GRCh38.p12|NT_167211.2_155598-155664_659
ACAAAGGTGATGTAACTCTTGCCTAGGCTTTGCCTACAGGGGACATTGTGACATATCTCTGCAATGA
>Homo_sapiens~GCF_000001405.38_GRCh38.p12|NT_167211.2_155735-155803_660
TCATGCAGGTGATTCAACTGTTGTCTAGGATCTGCCTACAGGGAGTATTGTGAAATATCTCTGCACTGA
>Homo_sapiens~GCF_000001405.38_GRCh38.p12|NT_167211.2_155804-155872_661
TCACCTAGGTGATGTAACTCTTGTCTACCCTCTGCCCAAAGGAGGCATTGTTGAATATCTCTGCACTGA
>Homo_sapiens~GCF_000001405.38_GRCh38.p12|NT_167211.2_156006-156074_662
TCACCCAACTGATGTAACTATTGTCTAGGCTTTGCCTACAGGGGGCTTTGTGACATAACTTTGCACTGA
>Homo_sapiens~GCF_000001405.38_GRCh38.p12|NT_167211.2_156143-156209_663
TCACCCAGGTGA-CGGACTCTTGACTTGGAACTGCCTA-TGGGGGCATTGTGACATATCTCTGCACTGA
>Homo_sapiens~GCF_000001405.38_GRCh38.p12|NT_167211.2_156212-156275_664
ACCTAGGTGATGTAACACTTGTCTAGGCTCTGCCTACCCGGGA-ATTCTCACATATCTCTGCACT
>Homo_sapiens~GCF_000001405.38_GRCh38.p12|NT_167211.2_156347-156414_665
TCAACCAAGTGATGAAACTCTTGTCTAGGCTCTGCCTACA-GGGGATTTGTGACACATTTTTGCACTGA
>Homo_sapiens~GCF_000001405.38_GRCh38.p12|NT_167211.2_156551-156619_666
TCACCTAGGTGATGTAAGCCTTGTATGGCCTTTGCCTACAGAAGGCTTTGCGAAATATCTGTGCACTGA
>Homo_sapiens~GCF_000001405.38_GRCh38.p12|NT_167211.2_156757-156825_667
TCACCCAGGTGATGGGACTCTTCTCTATACTCTGCCTAGAGGGGGATTTGTGACATATCTCTGCACTGA
>Homo_sapiens~GCF_000001405.38_GRCh38.p12|NT_167211.2_156826-156894_668
TCACCTATGTTATGTAACTCTTGTCCACTCTCTGCCTACAGGGGGCATTATGGAATATCTCTGTACTGA
>Homo_sapiens~GCF_000001405.38_GRCh38.p12|NT_167211.2_156895-156962_669
TCACCCAGGTGATGTAAAATTTATCTAGGCTCTGCCTACA-GGGGCGTTTTGACATAGCTCTGCACAGA
>Homo_sapiens~GCF_000001405.38_GRCh38.p12|NT_167211.2_156963-157031_670
TCACCCAGGTGATGTAACTCTTGTCTAGGCTCCACGTACAGGGGGTATTGTAACGTATCTCTGCACTGA
>Homo_sapiens~GCF_000001405.38_GRCh38.p12|NT_167211.2_157032-157102_671
TCACCCAGGAGATATAACAACCCTTGTCTAGGCTCGGCCTACAGGGG-CTTTGTGACATATTTCTTCACTGA
>Homo_sapiens~GCF_000001405.38_GRCh38.p12|NT_167211.2_157103-157171_672
TCACACAGGTGATGTAACAATTTCCTGGGATTTGTCTTCAGGGGGCTTTGTGACATATCTTTGCACTGA
>Homo_sapiens~GCF_000001405.38_GRCh38.p12|NT_167211.2_157375-157442_673
TCACCCAGGTGATGGGACTCTTCTCTAGGCTCTGCCTACA-GGGGCATTGTGACATATCTCTGCAGTGA
>Homo_sapiens~GCF_000001405.38_GRCh38.p12|NT_167211.2_157445-157511_674
TCACCCAGGTGATGTAACCCTTGTCTAGGCTCTGCCAAAACGGGTTATTGTGACATAACTCTGCACT
>Homo_sapiens~GCF_000001405.38_GRCh38.p12|NT_167211.2_157648-157716_675
TCACCCAGGTGATGTAACTCTTGTCTAGGCTCTGCCTACTGGAGATATTGTGACATATCTCTGCACTGA
>Homo_sapiens~GCF_000001405.38_GRCh38.p12|NT_167211.2_157717-157785_676
TCACCGAGGTGATGCAACTCTTGTCTGGGATCTGCATACAGGGGGCATTGTGACATATCTCTGCCCTGA
>Homo_sapiens~GCF_000001405.38_GRCh38.p12|NT_167211.2_157786-157852_677
ACCGAGATGATGTAACTCTTGTATAGGCTTCGCCGACAGGGGGTATTGAGATATATCTCTGCACTGA
>Homo_sapiens~GCF_000001405.38_GRCh38.p12|NT_167211.2_157992-158060_678
TCGCTGAGGTGATGTAAAACTTGTCTAGGCTTTGCCTACTGTGGAATTTATTACATATCTCTGCACTGA
>Homo_sapiens~GCF_000001405.38_GRCh38.p12|NT_167211.2_158061-158128_679
TCACCCAGGAGATATGAGTCTTGTCTAAGATATGCCTAGAGGGA-CATTGGGACATATCTCTGCACTGA
>Homo_sapiens~GCF_000001405.38_GRCh38.p12|NT_167211.2_158129-158194_680
ACCCGGGTTATGTAACTCTCGTCTAGGCTCTGTCTAGGGGGGA-ATTGTGACTTATTTCTGCACTGA
>Homo_sapiens~GCF_000001405.38_GRCh38.p12|NT_167211.2_158200-158265_681
TCACCAAGGTGATGTAACTCTTTTCTAGTCTCTGCCTACAGAGGGCTTTCTGACATCACTCCGCAC
>Homo_sapiens~GCF_000001405.38_GRCh38.p12|NT_167211.2_158266-158334_682
TCACCCAGGTGATGCAACTCTTCTCTATGCTCTGCCTACAGGGGGCATTGTGACATATCTCTGCACTGA
>Homo_sapiens~GCF_000001405.38_GRCh38.p12|NT_167211.2_158335-158403_683
TCACCCAGGTGATGGAACTCTTCTCTATGGTTTGCCTACAGGGGTCATTGTGACATATCTCTGCACTGA
>Homo_sapiens~GCF_000001405.38_GRCh38.p12|NT_167211.2_158541-158609_684
TCTCCTAGGTGATGTAACTCTGGTCTAGGATCTGCCTACAGGGGGCATTTTGAAATATCTCTGCACTGA
>Homo_sapiens~GCF_000001405.38_GRCh38.p12|NT_167211.2_158743-158811_685
TCACCCAAGTGATGTAACTATTGTCTAGGCTTTGCCCACAGGGGGCTTTGTGACATACATTTGCACTGA
>Homo_sapiens~GCF_000001405.38_GRCh38.p12|NT_167211.2_158947-159014_686
TCATCCAGGTGATGGGGCTTTTGTCTAGGCTCTGCCTA-AGGGGGCATTGTGACATATTTCTGCACTGA
>Homo_sapiens~GCF_000001405.38_GRCh38.p12|NT_167211.2_159151-159218_687
TCACCCAGGTGATGTACCACTTCTCAAGGCTCTGCCTACA-GGGACATTGTGATGTATCTCTGCACTGA
>Homo_sapiens~GCF_000001405.38_GRCh38.p12|NT_167211.2_159219-159287_688
TCACCCAGGTGATATAACTCTTCTCTAGGATCTTTCTACAGGGTGCTTTGTGACATATCCCTGCAATGA
>Homo_sapiens~GCF_000001405.38_GRCh38.p12|NT_167211.2_159288-159355_689
TCACCTATGTGATGTAACCCTTGTCTAGGCTCTGCCTACAGTGGA-ATTGTGACATATCTCTGCACTGA
>Homo_sapiens~GCF_000001405.38_GRCh38.p12|NT_167211.2_159424-159492_690
TCACCCAGGTGATATAACTCTTCTCTAGGATCTGCCTACAGGGTTCTTTGTGACATATCCCTGCAATGA
>Homo_sapiens~GCF_000001405.38_GRCh38.p12|NT_167211.2_159493-159560_691
TCACCCTGGTGATATAACTCTTGTCTAGGCTCTGCCTACAGGGGGC-TTGTGACATATCTCTGCAGTGA
>Homo_sapiens~GCF_000001405.38_GRCh38.p12|NT_167211.2_159628-159694_692
ACAAAGGTGGTGTAACTCTTGCCTAGGCTTTGCCTACAGGGGACATTGTGACATATCTCTGCACTGA
>Homo_sapiens~GCF_000001405.38_GRCh38.p12|NT_167211.2_159833-159901_693
TCACCCAGGTGATTCAACTCTTGTCTTGGATCTGCCTACAGGGGTTATTGTGAAATATCTCCGCACTGA
>Homo_sapiens~GCF_000001405.38_GRCh38.p12|NT_167211.2_159902-159970_694
TCACCTAGGTGATGTAACTCTTGTCTACCCTCAGCCGAAAGGGGGCATTGCGATATATCTCTGCACTGA
>Homo_sapiens~GCF_000001405.38_GRCh38.p12|NT_167211.2_160241-160306_695
CACCCAGATGA-CGGACCCTTGTCTTGGATCTGCCTA-TGGGGGCATTGTGACATATCTCTGCACTGA
>Homo_sapiens~GCF_000001405.38_GRCh38.p12|NT_167211.2_161816-161869_696
CACCCAGGTGATGGGACTCTTGTCTAGGCTCTGTGTATG-GGGGCTTTGTGACAT
>Homo_sapiens~GCF_000001405.38_GRCh38.p12|NT_167211.2_162537-162604_697
TCACCCAGGTGATGTAACTCTTGTGTTGGATCTGCCTA-TGGGGGCATTGTGACCTATTTCTGCACTGA
>Homo_sapiens~GCF_000001405.38_GRCh38.p12|NT_167211.2_162605-162673_698
TCACCCAGGTGATGGGACTCTTGTCTAGGCTCTGTGTATG-GGGGCTTTGTGAACATATCTCTGCACTGA
>Homo_sapiens~GCF_000001405.38_GRCh38.p12|NT_167211.2_162743-162810_699
ACCGAGGTGATGTAACTCTTGTCCCAGGCTCTGCCTATAGGGGGCCTTGTGACATATCTCTGCATTGA
>Homo_sapiens~GCF_000001405.38_GRCh38.p12|NT_167211.2_162878-162946_700
TCACCTAGGTGATGTAACTCTTGTCTACCCTCTGCCCAAAGGGGGCATTGTGAAATATCTCTGCACTGA
>Homo_sapiens~GCF_000001405.38_GRCh38.p12|NT_167211.2_162947-163015_701
TCACACAGGTGATCCAACTCTTGTCTAGGATCTGACTTCAGGGCGTATTGTGAAATATCTCTGCATTGA
>Homo_sapiens~GCF_000001405.38_GRCh38.p12|NT_167211.2_163016-163083_702
TCAACTAGGTGATGTAACTCTTGTCTAGGCTCTGCCTACA-GGGGCGTTTTCACATATCCCTGAACTGA
>Homo_sapiens~GCF_000001405.38_GRCh38.p12|NT_167211.2_163086-163152_703
ACAAAGGTGATGTAACTCTTGCCTAGGCTTTGCCTTCAGGGGACATTGTGACATATCTCTGCACTGA
>Homo_sapiens~GCF_000001405.38_GRCh38.p12|NT_167211.2_163153-163221_704
TCACCCAGGTGATGCAACTCTTCTCTATGCTCTGCCTACAGGGGCCATTGTGACATATCTCTGCACTGA
>Homo_sapiens~GCF_000001405.38_GRCh38.p12|NT_167211.2_163222-163290_705
TCACCCAGGTGATGCAACTCTTCTCTATGCTCTGCCTACAGGGGGCATTGTGACATATCTCTGCACTGA
>Homo_sapiens~GCF_000001405.38_GRCh38.p12|NT_167211.2_163428-163495_706
TCACCCAGGAGATGTGTCTCTTGTCTAACCTCTGCCTAGAGGGA-CATTGGGACATATCTCTGCACTGA
>Homo_sapiens~GCF_000001405.38_GRCh38.p12|NT_167211.2_163496-163564_707
TCGCTGAGGTGATATAAAACTTGTCTAGGCTTTGCCTACAGTGGGATTTATGACATATGTCTGCACTGA
>Homo_sapiens~GCF_000001405.38_GRCh38.p12|NT_167211.2_163565-163632_708
TCACCCAGGTGATGTAACTCTTGTCTAGGCTCGGCCTACA-GGGGCATTTTAACATATCACTGCACTGA
>Homo_sapiens~GCF_000001405.38_GRCh38.p12|NT_167211.2_163633-163701_709
TCACCGAGATGATGTAACTCTTGTATAGGCTTCGCAGACAGGGGGCATTGAGACATATCTCTGCACTGA
>Homo_sapiens~GCF_000001405.38_GRCh38.p12|NT_167211.2_163702-163770_710
TCACCGAGGTGATGCAACTCTTGTCTGGGATCTGCTAACAGGGTGCATTGTGACATATCTCTGCCCTGA
>Homo_sapiens~GCF_000001405.38_GRCh38.p12|NT_167211.2_163771-163839_711
TCACCCAGGTGATATAAATCTTGTCTAGGCTCTGCCTACTGGAGACATTTTGACATATCTCCGCACTGA
>Homo_sapiens~GCF_000001405.38_GRCh38.p12|NT_167211.2_163975-164039_712
TCACCCAGGTGATGTAACTCTTGTGTTGGATCTGCCTC-TGGGGGCATTGTGACATATTTCTTCAC
>Homo_sapiens~GCF_000001405.38_GRCh38.p12|NT_167211.2_164043-164110_713
TCTCCCAGGTGATGGGACTCTTGTCTAGGCTTTGGGT-TTGGGGGCTTTGTGACATATCTCTGCACTGA
>Homo_sapiens~GCF_000001405.38_GRCh38.p12|NT_167211.2_164178-164246_714
TCACCGAGGTGATATAACTCTTGTCCAGGCACTGCCTATAGGGGGGCTTGTGACATATCTCTGCACTGA
>Homo_sapiens~GCF_000001405.38_GRCh38.p12|NT_167211.2_164249-164314_715
ATCTAGGTGATGTAAAGCTTGCTTGCGCTCTGCCTGCA-GGGGCATTGTGAAATATCTCTGCACTGA
>Homo_sapiens~GCF_000001405.38_GRCh38.p12|NT_167211.2_164315-164383_716
TCACCCAGGTGATGGGACTCTTCTCTAGGCTCTGCCTACTGGGAGCATTGTCACATATTTCTGCACTGA
>Homo_sapiens~GCF_000001405.38_GRCh38.p12|NT_167211.2_164451-164518_717
TCACCCAGGTGATGTAACTCTGGTCTAAGCTCTGCCTA-AAGGGGCATTGTGACAGATCTCTGCACTGA
>Homo_sapiens~GCF_000001405.38_GRCh38.p12|NT_167211.2_164519-164586_718
TCACTCAGGTGATGTAACTATTGTCTATGCTCTGCTTA-AAGGGGCCTTGTCACATATCTCTGCACTGA
>Homo_sapiens~GCF_000001405.38_GRCh38.p12|NT_167211.2_164587-164654_719
TCACCCAGGTGATGTAACCCTTGTCTAGGCTTTGCTTACA-GGGGTATTGGGACATATCTCTACACTGA
>Homo_sapiens~GCF_000001405.38_GRCh38.p12|NT_167211.2_164795-164858_720
GAGGTGATCCAACTCTTGCCTGGTCTCTGCCTACTGGGGACATTGTGACATATCTCTGCACTGA
>Homo_sapiens~GCF_000001405.38_GRCh38.p12|NT_167211.2_164926-164992_721
TCACCCACGTTATATAACTCTTGTCTAGGCTCTGCCTACAGG-GGC-TTGTGACATAACTCTGCACTGA
>Homo_sapiens~GCF_000001405.38_GRCh38.p12|NT_167211.2_164993-165057_722
TCAACCAGGTGATATAACTCTTCTCTAGGATCTGCCTACAGGATGCTTTGTGACATATCCATGCA
>Homo_sapiens~GCF_000001405.38_GRCh38.p12|NT_167211.2_165062-165127_723
TCACCCAGGTGATGTACCACTTGTCAAGGCCCTGTCTACAGGGAC-ATTACGCTGTATCTCTGCACT
>Homo_sapiens~GCF_000001405.38_GRCh38.p12|NT_167211.2_165130-165197_724
TCACCTAGGTCATGTAACTCTTGTCTAGACTCTGCCTACA-GTGGAATTGTGACATATCTCTGCACTGA
>Homo_sapiens~GCF_000001405.38_GRCh38.p12|NT_167211.2_165198-165265_725
TCATCCAAGTGATGCAACTCTTGTCTAGGATCTGCCTAAAGAAACT-TTGTGACATAACTCTGCACTGA
>Homo_sapiens~GCF_000001405.38_GRCh38.p12|NT_167211.2_165469-165537_726
TCACCCAACTGATGTAACTATTGTCTAGGCTTTGCCTACAGGGGGCTATGTGACATACCTTTGCACTGA
>Homo_sapiens~GCF_000001405.38_GRCh38.p12|NT_167211.2_165671-165739_727
TCACCTAGGTGATGTAACTCTTGTCTACACTCTGCTCAAAGGGGGCATTGTGAAATATCTCTGCACTGA
>Homo_sapiens~GCF_000001405.38_GRCh38.p12|NT_167211.2_165873-165941_728
TCACCTAGGTGATGTAACTCTTGTCTACACTCTGCTCAAAGGGGGCATTGTGAAATATCTCTGCACTGA
>Homo_sapiens~GCF_000001405.38_GRCh38.p12|NT_167211.2_165942-166010_729
TCACCCAGGTGATTCAACTCTTGTCTAGGATCTGCCTACAGGGGATATTGTGAAATATCTCTGCATTGA
>Homo_sapiens~GCF_000001405.38_GRCh38.p12|NT_167211.2_166085-166147_730
AGGTGATGTAACTCACGCCTAGGCTTTGCCTATAGGGGACATTGTGAAATATCTCTGCACTGA
>Homo_sapiens~GCF_000001405.38_GRCh38.p12|NT_167211.2_166280-166348_731
TCACCCGGGTGATGTAACTCTTGTCTAGGCTCCAACTACAGGGGGTATTGTGACGTATCTTTGCACTGA
>Homo_sapiens~GCF_000001405.38_GRCh38.p12|NT_167211.2_166349-166416_732
TCGCCCAGGTGATGTAACATTTATCTAGGCTCTGCCTACA-GGGGCGTTTTGAAATAGCTCTGCACAGA
>Homo_sapiens~GCF_000001405.38_GRCh38.p12|NT_167211.2_166417-166484_733
TCACCTAGGTTATGTAACTCTTGTCCACTCTCAGCCTACA-GGGGCATTGTGAAATATCTCTGCACTGA
>Homo_sapiens~GCF_000001405.38_GRCh38.p12|NT_167211.2_166485-166552_734
TCACCCAGGTGATGGGACACTTCTCTTTACTCTGCCTAGAGGGGG-TTTGTGACATATCTCTGCACTGA
>Homo_sapiens~GCF_000001405.38_GRCh38.p12|NT_167211.2_166553-166620_735
TCACCCAGGTGATGGAAGTCTTGTCAAGGCTCTGTCCAT-GGGGGCATTGTGTCAAATATCTGCACTGA
>Homo_sapiens~GCF_000001405.38_GRCh38.p12|NT_167211.2_166621-166689_736
TCACCCAGGTGATGTAACTCTTTTCTAGGCTCTGTCTACAGGAATTTTTGTGACATATCACTGCACTGA
>Homo_sapiens~GCF_000001405.38_GRCh38.p12|NT_167211.2_166690-166758_737
TCACCTAGGTGATGTTAGCCTTGTATGGGCTTTGCCTACAGAAGGCTTTGTGACATATCTATGCACTGA
>Homo_sapiens~GCF_000001405.38_GRCh38.p12|NT_167211.2_166895-166962_738
TCAACCAAGTGATGAAACTCTTGTCTAGGCTCTGCCTA-AATGGGCTTGGTGACACATCTCTGCACTGA
>Homo_sapiens~GCF_000001405.38_GRCh38.p12|NT_167211.2_166965-167028_739
ACCCTGGGGAGGAAAGTCTTGTCTATGCTCTGCCTACAGGAGGCTTTATGACTTATACCTGCAC
>Homo_sapiens~GCF_000001405.38_GRCh38.p12|NT_167211.2_167168-167235_740
TCAGCCAGGTGATGTAACTCTTGTGTTGGATCTGCCT-CTGGGGTCATTTTGACATATATCTGCACTGA
>Homo_sapiens~GCF_000001405.38_GRCh38.p12|NT_167211.2_167236-167303_741
TCACCCAGGTGATGGGATTCTTGTCTATGCTCTGTGTAT-GGGGGCTTTGTGACATATCTCTGCACTGA
>Homo_sapiens~GCF_000001405.38_GRCh38.p12|NT_167211.2_167304-167372_742
TCACCCAGGTGATTGGACTTTTCTCTAGGCTCTGTCTCCTGGGGGTATTGTCACATATTTCTACACTGA
>Homo_sapiens~GCF_000001405.38_GRCh38.p12|NT_167211.2_167508-167575_743
TCACTCCGGTGATGTAACTATTGTCTAGGCTCTGCTTA-AAGGGGCCTTGTCACATATCTCTGCACTGA
>Homo_sapiens~GCF_000001405.38_GRCh38.p12|NT_167211.2_167576-167644_744
TCACCCAGGTGATGTAACTCTTGTCTAGGCTCTGTTTACAGGGTGTATTGTGACATATCTCTGCACTGA
>Homo_sapiens~GCF_000001405.38_GRCh38.p12|NT_167211.2_167984-168052_745
TCACCCAGGTGATATAACTCTTCTCTAGGATCTGCCTACAGGGTGCCTTGTGACATATCCCTGCAATGA
>Homo_sapiens~GCF_000001405.38_GRCh38.p12|NT_167211.2_168053-168120_746
TCACGCAGGTGATATACCACTTGTCAAGGCTCTGGCTACA-GGGGCATTGCGATGCATCTCTGCACTGA
>Homo_sapiens~GCF_000001405.38_GRCh38.p12|NT_167211.2_168256-168322_747
TCATCCAGGTGATGGGG-TTTTGTCTAGGCTCTGCCTA-AGGGGGCATTGTGACATATTTCTGCACTGA
>Homo_sapiens~GCF_000001405.38_GRCh38.p12|NT_167211.2_168458-168526_748
TCACCCAAGTGATGTAACGATATTCTAGGCTTTGCCTACACGGGGCTTTGTGACATACCTTTGCACTGA
>Homo_sapiens~GCF_000001405.38_GRCh38.p12|NT_167211.2_168660-168728_749
TCACCTAGGTGATGTATCTCTTGTCTACCCTCTGCCCAAAGGGGGCATTGTGAAATATCTCTGCACTGA
>Homo_sapiens~GCF_000001405.38_GRCh38.p12|NT_167211.2_168729-168797_750
TCACCCAGGTGATTCAACTCTTGTCTAGGATCTGCCTACAGGGGGTATTGTGAAATATCTCTGCACTGA
>Homo_sapiens~GCF_000001405.38_GRCh38.p12|NT_167211.2_168798-168865_751
TCAACTAGGTGATGTAACACTTGTCTAGGCTCTGCCTACA-GGGGCGTTTTCACATATCCCTGAACTGA
>Homo_sapiens~GCF_000001405.38_GRCh38.p12|NT_167211.2_168934-169002_752
TCACCCAGGTGATGCAACTCTTCTCTGTGCTCTGCCAACAGGGGCCATTGTGACATATCTCTGTACTGA
>Homo_sapiens~GCF_000001405.38_GRCh38.p12|NT_167211.2_169003-169071_753
TCACCCAGGTGATGCAACTCTTCTCTATGCTCAGCTTACAGGGGACATTGTGACATATCTCTGCACTGA
>Homo_sapiens~GCF_000001405.38_GRCh38.p12|NT_167211.2_169072-169140_754
TCACCCAGGTGATGTAACTCATTTCTAGGCTCCACCTACAGGGGCTATTGTGACGTATCTCTGCACTGA
>Homo_sapiens~GCF_000001405.38_GRCh38.p12|NT_167211.2_169278-169346_755
TCACCCAGGTGATGGGACTCTTCTCTATACTCTGCCTAGAGGGGGATTTGTGACATATCTCTGCACTGA
>Homo_sapiens~GCF_000001405.38_GRCh38.p12|NT_167211.2_169347-169414_756
TCACGCAGGAGATGGAAGTCTTGTCTAGACTCTGTCTAT-GGGGGCATTGTGTCAAATATCTGCACTGA
>Homo_sapiens~GCF_000001405.38_GRCh38.p12|NT_167211.2_169415-169483_757
TCACCCAGGTGGTGTAACTCTTGTCTACGGTCTGTCTACAGGGATTTGTGTGACATATCACTGCACTGA
>Homo_sapiens~GCF_000001405.38_GRCh38.p12|NT_167211.2_169484-169552_758
TCACCTAGGTGATGTTAGCCTTGTATGGGCTTTGTCTATAGAAGGCTTTGTGACATATCTATGCACTGA
>Homo_sapiens~GCF_000001405.38_GRCh38.p12|NT_167211.2_169757-169825_759
TCACCCTGGGGATGGAACTCTTGTCTACGCTTTGCCTACAGGAGGCTTTATGACTTATACCTGCACAGA
>Homo_sapiens~GCF_000001405.38_GRCh38.p12|NT_167211.2_170030-170095_760
TCACCCAGGTGATGTAACAATTGTCTGGGTTTTGCCTACAGGGGGCTTTGTGACATACATTTCCGC
>Homo_sapiens~GCF_000001405.38_GRCh38.p12|NT_167211.2_170371-170439_761
TCATCAAGGTGATGTAAATCATTTCCAGGCTTTTTGTACAGGGGACATTGTGTTATATCTCTGCACTGA
>Homo_sapiens~GCF_000001405.38_GRCh38.p12|NT_167211.2_172541-172607_762
ACCGAGGTGATGTAAATCATTTCCAGGCTTTTTGTACAGGGGACATTGTGATATGTCTCTGCACTGA
>Homo_sapiens~GCF_000001405.38_GRCh38.p12|NT_167211.2_172674-172740_763
ACAAAGGTGATGTAACTCTTGCCTAGGCTTTGCCTACAGGGGACATTGTGACATATCTCTGCACTGA
>Homo_sapiens~GCF_000001405.38_GRCh38.p12|NT_167211.2_172879-172945_764
ACCCAGGTGATTCAACTCTTGTCTAGGATCTGCCTACAGGGGGTATTGTGAAATATCTCTGCACTGA
>Homo_sapiens~GCF_000001405.38_GRCh38.p12|NT_167211.2_172948-173016_765
TCACATATGTGATGTAACCCTTGTCTACCCTCTGCCCAAAGGGGGCATTGTGAAATATCTCTGCATTGA
>Homo_sapiens~GCF_000001405.38_GRCh38.p12|NT_167211.2_173150-173218_766
TCACCATAGTGATATAAATATTGTCTAGGCTTTGCCAACAGGAGGCTTTGGAACATACCTTTGCACTGA
>Homo_sapiens~GCF_000001405.38_GRCh38.p12|NT_167211.2_173287-173353_767
TCACCCAGGTGACT-GAGTCTTGTCTTGGATCTGCC--CATGGGGGCATTGTGACATATCTCTGCACTGA
>Homo_sapiens~GCF_000001405.38_GRCh38.p12|NT_167211.2_173489-173556_768
TCACCTAGGTCATGTAACTCTTGTCTAGGCTCTGCCTACA-GTGGCATTGTGACATATCTCTGCACTGA
>Homo_sapiens~GCF_000001405.38_GRCh38.p12|NT_167211.2_173557-173624_769
TCACCCAGGAGATATACCACTTGTCAAGGCTATGCTTACA-GGGGCATTGCGATGTATCTCTGCACTGA
>Homo_sapiens~GCF_000001405.38_GRCh38.p12|NT_167211.2_173625-173693_770
TCACCCAGGTGATGCAAATCTTTTGTAGGATCTGCCTACAGGGTGCTTTGTGACATATCCCTGCAATGA
>Homo_sapiens~GCF_000001405.38_GRCh38.p12|NT_167211.2_173694-173761_771
TCACCCAGGTGATGGGACTCTTGTCTAGGCTCTCCCAACA-GTGGCATTGTGACATATCTCTTCACTGA
>Homo_sapiens~GCF_000001405.38_GRCh38.p12|NT_167211.2_173762-173829_772
TCACCCAGGTGATATACCACATGTCAAGGCTCTGCCTACA-ACGGCATTGTGACAGAACTCTGCACTGA
>Homo_sapiens~GCF_000001405.38_GRCh38.p12|NT_167211.2_173830-173898_773
TCACCCAGGTGATATAACTCTTCTCTAGGATCTGCCTACAGGGTGCTTTGTGACATATCCCTGCAATGA
>Homo_sapiens~GCF_000001405.38_GRCh38.p12|NT_167211.2_173899-173966_774
TCACCCAGGTGATATAACTCTTGTCTAGGCTCTGCCTACAGGAGGC-TTGTGACATATCTCTGCACTGA
>Homo_sapiens~GCF_000001405.38_GRCh38.p12|NT_167211.2_174238-174306_775
TCAGCCAGGTGATGTAACTCTTGTCTAGGCTCTGCTTAAACCTGGTATTGTGACATATCTCTGCACTGA
>Homo_sapiens~GCF_000001405.38_GRCh38.p12|NT_167211.2_174307-174374_776
TCACTCAGGTGATGTAACTATTGTCTAGGCTCTGCTTA-AAGGCGCCTTGTCACATATCTCTGCACTGA
>Homo_sapiens~GCF_000001405.38_GRCh38.p12|NT_167211.2_174375-174442_777
TCACCCAGGTGATGTAACTCTTGTTTAAGCTCTGCCTA-AAAGGGCATTGTGACAGATCTCTGCACTGA
>Homo_sapiens~GCF_000001405.38_GRCh38.p12|NT_167211.2_174443-174509_778
TCACCCATGTGAT-GGACTCTTGTCTTGGATTTGCCTA-TGGGGGCATTGTGACATATCTCTGCACTGA
>Homo_sapiens~GCF_000001405.38_GRCh38.p12|NT_167211.2_174510-174578_779
TCACCAAGGGGATGGGAATCTTCTCTAAGCTCTGCCTACTGGGGGCATTGTCACATATTTCTGCACTGA
>Homo_sapiens~GCF_000001405.38_GRCh38.p12|NT_167211.2_174646-174714_780
TCACCAAGGTGATGTAACTCTTGTCCAGGCTCTGCCTATAGGGGGCCTTGTGACATATCTCTGCACTGA
>Homo_sapiens~GCF_000001405.38_GRCh38.p12|NT_167211.2_174849-174916_781
TCACCTTGGTGATGTAACTCTTGTGTTGGATCTGCCTAT-GGGGGCATTGTGACATATTTCTACACTGA
>Homo_sapiens~GCF_000001405.38_GRCh38.p12|NT_167211.2_174917-174984_782
TCACCCAGCTGATGGGAGTTTTTTCTAGGCTCTGCCTAT-GGGGGCATTGTGACATATCTCTACACTGA
>Homo_sapiens~GCF_000001405.38_GRCh38.p12|NT_167211.2_174986-175052_783
TCAACAAAGTGATGTAACACTTGTCTAGGCTCTGCCTACA-GGGGCTTTGTGACATATCTCTGCACTG
>Homo_sapiens~GCF_000001405.38_GRCh38.p12|NT_167211.2_176039-176107_784
TCACCGAGGTGATGTAAATCATTTCCAGGCTTTTTGTACCGGGGACATTGTGATATATCTCTGCACTGA
>Homo_sapiens~GCF_000001405.38_GRCh38.p12|NT_167211.2_176380-176447_785
TCACCCAGGTGATGTAACAATTGTCTGGGATTTGCCTACA-GTGGCTTTGTGATATACATTTCCGCTGA
>Homo_sapiens~GCF_000001405.38_GRCh38.p12|NT_167213.1_28630-28696_786
ACCCAGGTGTTGTAACTCCTCTGCCTGGGCCCTGCCTGCAAGGGGCATTGTGACATATCTCTGCACT
>Homo_sapiens~GCF_000001405.38_GRCh38.p12|NT_167219.1_162-230_787
TCACCCAGGTGATGTAACAATTGTCTGGGCTTTGCCTACAGGGGGCTTTGTGATATACATTTCCACTGA
>Homo_sapiens~GCF_000001405.38_GRCh38.p12|NT_167219.1_503-571_788
TCACTGAGGTGATGTAAATCATTTCCAGGCTTTTTGTACAGGGGACACTGTGATATATCCCTGCACTGA
>Homo_sapiens~GCF_000001405.38_GRCh38.p12|NT_167219.1_2672-2740_789
TCACCGAGGTGATGTAAATCATTTCCAGGCTTTTTGTACAGGGGACATTGTGATATGTCTCTGCACTGA
>Homo_sapiens~GCF_000001405.38_GRCh38.p12|NT_167219.1_3013-3081_790
TCACCCAGGTGATGTAACAATTATCTGGGCTTTGCCTAGACGGGGTTTTGTGATATACATTTCCACTGA
>Homo_sapiens~GCF_000001405.38_GRCh38.p12|NT_167219.1_3355-3422_791
TCAACCAAGTGATGAAACTCTTGTCTAGGCTCTGCCTAAAGG-GTCTTTGTGACACATCTCTGCACTGA
>Homo_sapiens~GCF_000001405.38_GRCh38.p12|NT_167219.1_3559-3627_792
TCAACTAGGTGATGTAAGTCTTGTATGGGCTTTACCTACAGAAGGGTTTGTGACATATCTATGCACTGA
>Homo_sapiens~GCF_000001405.38_GRCh38.p12|NT_167219.1_3628-3696_793
TCACCCAGGTGATGTAACTCTTGTCTAGGCTCTGTCTACAGGTATTTTTGTGACATATCACTGCACTGA
>Homo_sapiens~GCF_000001405.38_GRCh38.p12|NT_167219.1_3763-3831_794
TCACCCAGGTGATGGGACTATTCTCTGTGCTCTGCCTAGAGGGGGATTTGTGACATATCTCTGCACTGA
>Homo_sapiens~GCF_000001405.38_GRCh38.p12|NT_167219.1_3832-3900_795
TCACCTAGGTTATGTAACTCTTGTCCACTCTCTGCCTACAGGAGGCAGTGTGAAATATCACTGCACTGA
>Homo_sapiens~GCF_000001405.38_GRCh38.p12|NT_167219.1_4106-4174_796
TCACCCAGGTGATGTATGAATTTTCTGGGATTTGTCTACAGGTGGCTTTGTGACATATCTTTGCACTGA
>Homo_sapiens~GCF_000001405.38_GRCh38.p12|NT_167219.1_4581-4649_797
TCACCCAGGTGATGTAACCCTTGTCTAGGCTCTGCCTACTGGAGGCATTGTGACATATCTCCACACTGA
>Homo_sapiens~GCF_000001405.38_GRCh38.p12|NT_167219.1_4650-4713_798
GAGGTGATGTACCTTTTGTCTTGGATCTGCTTACAGGGGGCATTGTGACATATCTCTTCCATGA
>Homo_sapiens~GCF_000001405.38_GRCh38.p12|NT_167219.1_4924-4986_799
CAGGTGATACAACACTTCTCTATGCTCTGCCTACA-GGGACATTGTGACATATCTCTGCACTGA
>Homo_sapiens~GCF_000001405.38_GRCh38.p12|NT_167219.1_5059-5127_800
TCACCCAGGTAATGGGACTGTTCTCTAGGCTTTGCCTACTGGGGGCATTGTCACATATTTCTGCACTGA
>Homo_sapiens~GCF_000001405.38_GRCh38.p12|NT_167219.1_5201-5269_801
TCACCCAGGTGCTGCAACTCTTCTCTATACTCTGCCTACAGGCGGCATTGTGACATATCTCTGCACTGA
>Homo_sapiens~GCF_000001405.38_GRCh38.p12|NT_167219.1_5270-5338_802
TCACCCAGGTGATGCAACTCTTCTCTATGCTCTGCCTAAAGGGGACATTGTGACATATCCCTGCACTGA
>Homo_sapiens~GCF_000001405.38_GRCh38.p12|NT_167219.1_5408-5475_803
TCAACTAGGTGATGTAACTCTTGTCCAGGCTCTGCCTACA-GGGGCGTTTTCACATATTCCTGAACTGA
>Homo_sapiens~GCF_000001405.38_GRCh38.p12|NT_167219.1_5476-5544_804
TCACCCTGGAGAATCAACTCTTGTCTAGGGTCTGCCTACAGAGGGTATTGTGAAATATCTCTGCACTGA
>Homo_sapiens~GCF_000001405.38_GRCh38.p12|NT_167219.1_5545-5613_805
TCACCTAGGTGATGTAACTCTTGTGTACCCTCTGCCCAAAGGGGGCATTGTGAAATATCTCTGCACTGA
>Homo_sapiens~GCF_000001405.38_GRCh38.p12|NT_167219.1_6152-6217_806
TCACCTAGGTCATGTAACTCTTGTCTAGGCTCTGCCTAC-AGTGGCATTGTGACATATCTCTGCACT
>Homo_sapiens~GCF_000001405.38_GRCh38.p12|NT_167219.1_6286-6347_807
GGTGATGTTACTCCTTTCTAGGATCTGCCTACAGGGTGCTTTGTGACACATCCCTGCAATGA
>Homo_sapiens~GCF_000001405.38_GRCh38.p12|NT_167219.1_6355-6420_808
TCACATAGGTCATGTAACTCTTGTCTAGGCTCTGCCTACAGTGGC-AT--TGTGACATCTCTGCACTGA
>Homo_sapiens~GCF_000001405.38_GRCh38.p12|NT_167219.1_6556-6622_809
CCCAAGGTGATCCAACTCTTGCCTGGTCTCTGCCTATTGGGGACATTGTGACATATCTCTGCACTGA
>Homo_sapiens~GCF_000001405.38_GRCh38.p12|NT_167219.1_6760-6828_810
TCACCCAGGTGATGTAACTCTTGTCTAGGCTCTGCTTACAGGGGGTATGGTGACATATCTCTGCACTGA
>Homo_sapiens~GCF_000001405.38_GRCh38.p12|NT_167219.1_7169-7237_811
TCACAGAGGTGATGTAACTCTTGTCCAGGCTCTGCCTATAGGGGGCCTTGTGACATATCTCCGCACTGA
>Homo_sapiens~GCF_000001405.38_GRCh38.p12|NT_167219.1_10807-10875_812
TCACCCAGGTGATGTAACAATTGTCTGGGCTTTGCCTACAGGGGGCTTTGTGATATACATTTCCACTGA
>Homo_sapiens~GCF_000001405.38_GRCh38.p12|NT_167219.1_11353-11421_813
TCACCAAGGTGATGTAGTCCTTGTATGGGCTTTGCCAACAGAAGGCTTTGTGACATATCCATGCACTGA
>Homo_sapiens~GCF_000001405.38_GRCh38.p12|NT_167219.1_11560-11628_814
TCACCCATGTGATGGGACTCTTCTCTATACTCTGCCTAGAGGTCGATTTGTGACATATCTCTGCACTGA
>Homo_sapiens~GCF_000001405.38_GRCh38.p12|NT_167219.1_11766-11834_815
TCACCCAGGTGATGTTACTCTTGTGTAGGCTCCACCTATAGGGGGTATTGTGACGTATCTCTGCACTGA
>Homo_sapiens~GCF_000001405.38_GRCh38.p12|NT_167219.1_11835-11903_816
TCACCCAGGTGATATAACTCTTGTCTAGGCTCCACCTACAGGGCGTATTGTGACGAGTCTCTTCACTGA
>Homo_sapiens~GCF_000001405.38_GRCh38.p12|NT_167219.1_11904-11971_817
TCATCCAGGAGATGTAACTCTTGTCTAGGCTCAGCCTACAGGGG-CTTTGTGACATATTTCTGTACTGA
>Homo_sapiens~GCF_000001405.38_GRCh38.p12|NT_167219.1_11972-12040_818
TCACCCAGGTGATGTAACAATTTTCTAGGATTTGTCTACAGGGGGCTTTGTGACATATCTTGGCACTGA
>Homo_sapiens~GCF_000001405.38_GRCh38.p12|NT_167219.1_12381-12448_819
TCACACAGTTGATGTAACTCTTGTCTAGGCTCTGGCTACAGGAGAC-TTGTGAAACATCTCTGCACTGA
>Homo_sapiens~GCF_000001405.38_GRCh38.p12|NT_167219.1_12517-12585_820
TCACCCAGGTGATGTAACTCTTGTCTAGGCTCTGCCTACTGGAGACATTGTGACATATCTCCGCACTGA
>Homo_sapiens~GCF_000001405.38_GRCh38.p12|NT_167219.1_12591-12654_821
TCACCGAGGTGATGCAACTCATTTCTGGGATCAGCTTACAGGGGGCATTGTGATATATCTCTGC
>Homo_sapiens~GCF_000001405.38_GRCh38.p12|NT_167219.1_12655-12723_822
TCACTGAGGTGATGTAAAACTGGTCTAGGCTTTGCCTACAGTGGGATTTATGACATATCTCTGCACTGA
>Homo_sapiens~GCF_000001405.38_GRCh38.p12|NT_167219.1_12860-12928_823
TCACCCAGGTGTTGTAACTCTTTTCTAGTCTCTGCCTACAGAGGGCGTTGTGACATAACTCTGCACGGA
>Homo_sapiens~GCF_000001405.38_GRCh38.p12|NT_167219.1_12929-12996_824
TCACCCAGGTGATGCAACTCTACTCTATGCTCTGCCTACA-GGGGCATTGTGACATATCTCTGCACTGA
>Homo_sapiens~GCF_000001405.38_GRCh38.p12|NT_167219.1_12997-13065_825
TCTCCCAGGTGATGCAACTCTTCTCTATGCTCTGCCTACAGAGGACATTGGGATATATCTCTGCACTGA
>Homo_sapiens~GCF_000001405.38_GRCh38.p12|NT_167219.1_13066-13134_826
TCACCCAGGTGATGCAACTCTTGCCTTCGCTGTGCCTACAGTGGACATTGTGACATATCTCTGCACTGA
>Homo_sapiens~GCF_000001405.38_GRCh38.p12|NT_167219.1_13135-13197_827
AGGTGATGTAGCTCTTGCCTAGGCTTTGCCTACAGGGGACATTGTGACATACATCTGCACTGA
>Homo_sapiens~GCF_000001405.38_GRCh38.p12|NT_167219.1_13272-13340_828
TCACCCAGGTGATTCAACTCTTCTCCAAGATATGCCTACAGGGGGTATTGTGAAATATCTCTGCAATGA
>Homo_sapiens~GCF_000001405.38_GRCh38.p12|NT_167219.1_13884-13950_829
TCACCTAGGTCATGTAACTCTTGTCTAGGCTCTGCCTAC-AGTGGCATTGTGACATATCTCTGCACTG
>Homo_sapiens~GCF_000001405.38_GRCh38.p12|NT_167219.1_14019-14087_830
TCACCCAGGTGATATAACTCTTCTCTAGGATCTGCCTACAGGGTGCTTTGTGACATATCCCTGCAATGA
>Homo_sapiens~GCF_000001405.38_GRCh38.p12|NT_167219.1_14427-14495_831
TCACCCAGGTGATGTAACTCTTGTCTAGACTCTGCTTACAGGGGGTATTGTGACATATCTCTGCACTGA
>Homo_sapiens~GCF_000001405.38_GRCh38.p12|NT_167219.1_14564-14632_832
TCACCCAGGTGATGTAAGAATACTCTGGTATTTGTCTACAGGAGGCTTTGTGACGTATCTTTGCACTGA
>Homo_sapiens~GCF_000001405.38_GRCh38.p12|NT_167219.1_14974-15042_833
TCACCCAGGTGATTTGACTCTTGTATAGGCATCGCCGACAGTGGGCATTGAGGCATGTCTCTGCACTGA
>Homo_sapiens~GCF_000001405.38_GRCh38.p12|NT_167219.1_15043-15108_834
ACCCAGGTGAAGTAACTCTTGTCTAGGCTCTGCTTACA-GGGGTATTGTGAGATACCTCTGCACTGA
>Homo_sapiens~GCF_000001405.38_GRCh38.p12|NT_167219.1_15111-15179_835
TCACTGAGGTGATGTAAAACTTGTCTAGGCTTTGCCTACAGTGGGATTTATGACATATCTGTGCTCTGA
>Homo_sapiens~GCF_000001405.38_GRCh38.p12|NT_167219.1_15519-15587_836
TCACCCAGGTGATGTAACAATTGCCTGGGCTTTGCCTACAGGGGGCTTTGTGATATACATTTCCACTGA
>Homo_sapiens~GCF_000001405.38_GRCh38.p12|NT_167219.1_15793-15860_837
TCAACCAAGTGATGAAACTCTTGTCTAGGCTCTGCCTCCAGGGG-CTTTGTGACACATCTCTGCACTGA
>Homo_sapiens~GCF_000001405.38_GRCh38.p12|NT_167219.1_15997-16065_838
TCACCTAAGTGATGTAAGCCTTTTATGGGCTTTGCCTACAGAAGAATTTGTGACATATCTATGCACTGA
>Homo_sapiens~GCF_000001405.38_GRCh38.p12|NT_167219.1_16066-16134_839
TCACCCAGGTGATGTAACTCTTTTCTAGGCTCTGTCTACAGGGATTTTTGTGACATACCATTGCACTGA
>Homo_sapiens~GCF_000001405.38_GRCh38.p12|NT_167219.1_16272-16340_840
TCACCTAGGTTCTGTAACTCTTGTCCACTCTCTACCTACAGAGGGCATTGTGAAATATCTCTGCACTGA
>Homo_sapiens~GCF_000001405.38_GRCh38.p12|NT_167219.1_16409-16477_841
TCACCCAGGTAATGTAAGTCTTCTCTAGGCTCCACCTACTGGGGTTATTGTGACGTATCTCTGCACTGA
>Homo_sapiens~GCF_000001405.38_GRCh38.p12|NT_167219.1_16614-16676_842
AGGTGATGTAACAATTTTCTGGGATTTGTCTACAGGGGGCTTTGTGACATATCTTTGTACTGA
>Homo_sapiens~GCF_000001405.38_GRCh38.p12|NT_167219.1_16954-17022_843
TCACCCAGGTGATGTAACCCTTGTCTAGGCTCTGCCAAAAGGGGGCATTGTGAACTAACTCTGCACTGA
>Homo_sapiens~GCF_000001405.38_GRCh38.p12|NT_167219.1_17159-17227_844
TCACCCAGGTGATGTAACTCTTGTCTAGGCTCTGCCTACTGGAGACATTGTGACGTATCTCAGCACTGA
>Homo_sapiens~GCF_000001405.38_GRCh38.p12|NT_167219.1_17228-17295_845
CACCGAGGTGATGCAACTCTTTTCTGGGATCTGCTTACAGGGGGCATTGTGACATATCTCTGCCCTGA
>Homo_sapiens~GCF_000001405.38_GRCh38.p12|NT_167219.1_17297-17364_846
CACCGAGATGATGTGACTCTTGTATAGGCTTCGCTCACAGGGGGCATTGAGACATATCTCTGCACTGA
>Homo_sapiens~GCF_000001405.38_GRCh38.p12|NT_167219.1_17435-17502_847
TCACCCAGGTGATGTAACTCTTGTCTAGGCTCTGCTTACAGGGGATATTGTGAGATATCTCTGCACTG
>Homo_sapiens~GCF_000001405.38_GRCh38.p12|NT_167219.1_17775-17842_848
TCACCTAGGTCATGTAACTCTTGTCTAGGCTCTGCCTGC-AGTGGCATTGTGACATATCTCTGCACTGA
>Homo_sapiens~GCF_000001405.38_GRCh38.p12|NT_167219.1_18185-18253_849
TCACCCAGGTGATGTAACTCTTGTCTAGGCTCTGCTTACAGGGGGTATTGAGACATATCTCTGCACTGA
>Homo_sapiens~GCF_000001405.38_GRCh38.p12|NT_167219.1_18456-18524_850
TCACCCAGGTGATGGAACTCTTCTCTAGGCTCTGCGTACTGGGGGCATTGTCACATATTTCTGCACTGA
>Homo_sapiens~GCF_000001405.38_GRCh38.p12|NT_167219.1_18729-18797_851
TCACCCCTGTGATGTAACCCTTGCCTAGGCTCTGCCAAAAGGGGGCATTGTGACATAACTGTGCACTGA
>Homo_sapiens~GCF_000001405.38_GRCh38.p12|NT_167219.1_18934-19002_852
TCACCCAGGTGATGTAACTCTTTTCTAGGCTCTGCCTACTGGAGACATTGTGACATATTTCCGCACTGA
>Homo_sapiens~GCF_000001405.38_GRCh38.p12|NT_167219.1_19003-19071_853
TCACCGAGGTGATGCAACTCTTGTCTTGGATCTGCTTACAGGGGGCATTGTGACATATCTCTGCCCTGA
>Homo_sapiens~GCF_000001405.38_GRCh38.p12|NT_167219.1_19072-19140_854
TCACCCATGTGATGTAACTCTTGTATAGGCTTCGCCGACAGGGGGCATTGAGACATATCTCTGCACTGA
>Homo_sapiens~GCF_000001405.38_GRCh38.p12|NT_167219.1_19141-19208_855
TCGCTGAGGTGATG-CAAACTTGTCTAGGCTTTGCCTACAGTGGGATTTATGACACATCTCTGCTCTGA
>Homo_sapiens~GCF_000001405.38_GRCh38.p12|NT_167219.1_19209-19274_856
TCACCCAAGTGAAGGA-CTCTTGTCT-TGGATTTGCCT--ATGGGTCATTGTGACATATCTCTGCACTGA
>Homo_sapiens~GCF_000001405.38_GRCh38.p12|NT_167219.1_19275-19343_857
TCACCCAGGTGATGAGACCCTTCTCTAGGCTCTGCTTACTGTGGGCATTGTCACACATGTCTGCACTGA
>Homo_sapiens~GCF_000001405.38_GRCh38.p12|NT_167219.1_19344-19411_858
TCACCTAAGTGATGTAACACTTGTGTAGGCTCTGCCTGCA-GGGGCATTGTGAAATATCTCTGCACTGA
>Homo_sapiens~GCF_000001405.38_GRCh38.p12|NT_167219.1_19412-19478_859
ACCCAGGTGATGTAACTCTTGTCTAGGCTCTGCTTACACTGGGTATTGTGACATATCTCTGCACTGA
>Homo_sapiens~GCF_000001405.38_GRCh38.p12|NT_167219.1_19617-19684_860
TCACCCAGGTGATGTAACTCTTGTCTAAGCTCTGCCTAAATGG-G-CATTGTGACAGATCTCTGCACTGA
>Homo_sapiens~GCF_000001405.38_GRCh38.p12|NT_167219.1_19685-19751_861
TCACCCAGGGTATG-GACTCTTGTCTTGGATTTGCCTA-TGGGGGCATTGTGACATATCTCTGCACTGA
>Homo_sapiens~GCF_000001405.38_GRCh38.p12|NT_167219.1_19821-19888_862
TCATCTACGTGATGTAACTCTTGCTTACACACTGCCTGCA-GGGGCATTGTGAAATATCTCTGCACTGA
>Homo_sapiens~GCF_000001405.38_GRCh38.p12|NT_167219.1_19889-19957_863
TCACCCAGGTGATGTAACTGTTGTCCAGGCTCAGCCTATAGGGGGTCTTGTGACATATCTCTGCACTGA
>Homo_sapiens~GCF_000001405.38_GRCh38.p12|NT_167219.1_19958-20026_864
TCACCCAGGTTATGTAACTCTTGTCTAAGCTCTGCTTACAGGGGGTATTGTGAGATAAATCTGCACTGA
>Homo_sapiens~GCF_000001405.38_GRCh38.p12|NT_167219.1_20027-20095_865
TCACTGAGGTGATGTAAAACTTGTCTAGGCTTTGCCTACAGTGGGATTTATGACATATCCCTGCACTGA
>Homo_sapiens~GCF_000001405.38_GRCh38.p12|NT_167219.1_20164-20231_866
TCACCCGGGTTATGTAACTCTTTTCTAGGCTCTGCCTACGGGGG-CATTGTGACTTATCTCTGCACTGA
>Homo_sapiens~GCF_000001405.38_GRCh38.p12|NT_167219.1_20232-20300_867
TCACCCAGGTGATGTAACTCTTTTGTATTCTCTGCCTACAGAGGGCGTTGTGACATCCCACTGCACGGA
>Homo_sapiens~GCF_000001405.38_GRCh38.p12|NT_167219.1_20301-20368_868
CACACAGGTGATGCAACTCTTCTCTATGCTCTGCCTACAGGTGGCATTGTGACATATCTCTGCACTGA
>Homo_sapiens~GCF_000001405.38_GRCh38.p12|NT_167219.1_20370-20438_869
TCACCCAGGTGATGCAACTCTTCTCCATGCTCTGCCTACAGGGGACATTGTGACATATGTCTGCATTGA
>Homo_sapiens~GCF_000001405.38_GRCh38.p12|NT_167219.1_20439-20501_870
AGGTGATGTAACTCTTGCCTAGGCTTTGCCTACAGGGTACATTGTGACATATCTCTGCAGTGA
>Homo_sapiens~GCF_000001405.38_GRCh38.p12|NT_167219.1_20645-20701_871
ATGTAACTCTTGTCTACCCTCTGTCCAAAGGGGGCATTGTGAAATATCTCTGC-CTGA
>Homo_sapiens~GCF_000001405.38_GRCh38.p12|NT_167219.1_21186-21253_872
TCACCTAGGTCATGTAACTCTTGTCTAGGCTCTGCCTACAGTGG-CATTGTGACATATCTTTGCACTGA
>Homo_sapiens~GCF_000001405.38_GRCh38.p12|NT_167219.1_21391-21458_873
TCACCCAGTTGATATAACTCTTGTCTAGGCTCTGCCTACA-GGGGGCTTGTGACATATCTCTGCACTGA
>Homo_sapiens~GCF_000001405.38_GRCh38.p12|NT_167219.1_21593-21658_874
ACCGAGGTGATGTAACTCTTGTCTAGGCTGTGCCCACAGGGGG-ATTGAGACATATCTCTGCACTGA
>Homo_sapiens~GCF_000001405.38_GRCh38.p12|NT_167219.1_21729-21797_875
TCACCCAGGTGATGTAACTCTTGTCTAGGCTCTGCTTAGAGGGAGTATTGTGACATATCTCTGCACTGA
>Homo_sapiens~GCF_000001405.38_GRCh38.p12|NT_167219.1_22001-22069_876
TCACCCAGGTGATGGGAATCTTCTCTACGCTCTGCCTACTGGGGGCATTGTCACATATGTCTGCACTGA
>Homo_sapiens~GCF_000001405.38_GRCh38.p12|NT_167219.1_22070-22137_877
TCATCTAGGTGATGTAACTCTTGCTTACGCTCTACCTGCA-GGGGCATTGTGAAATATCTCTGCACTGA
>Homo_sapiens~GCF_000001405.38_GRCh38.p12|NT_167219.1_22141-22201_878
GAGGTGATATAACTCTTGTCCAGGCTCTGCTTTTAGGGGGCATTGTGACATATCTCTGCAC
>Homo_sapiens~GCF_000001405.38_GRCh38.p12|NT_167219.1_23820-23888_879
TCAGCCAGGTGATGTAAACCTTGTCTAGGCTCTGCCAAAATGGGGCATTGTGACATAACTCTGCACTGA
>Homo_sapiens~GCF_000001405.38_GRCh38.p12|NT_167219.1_24160-24228_880
TCACCCAGGTGATGTAACAATTTTCTGGGATTTGTCTACAGCGGGCTTTGTGACATATCTTTGCCCTGA
>Homo_sapiens~GCF_000001405.38_GRCh38.p12|NT_167219.1_24365-24433_881
TCACCCAGGTGATGTAACTCTCGTCTAGGCTCCACCTACAGGGGGTATTGTGATGTATCTCTGCACTGA
>Homo_sapiens~GCF_000001405.38_GRCh38.p12|NT_167219.1_24501-24569_882
TCACCAAGGTGATGTAACTCTTGTCCACGCTCTGCCTATAGGGGGCTTTGTGACATATCTCTGCACTGA
>Homo_sapiens~GCF_000001405.38_GRCh38.p12|NT_167219.1_24638-24706_883
TCACACAGGTGATGGGACTCTTCTCTAGGCTCTGCCTACTGTGGGCTTTGTCACATATTTCTGCACTGA
>Homo_sapiens~GCF_000001405.38_GRCh38.p12|NT_167219.1_24776-24841_884
ACCCAGGTGATATAACTCTTGTCTAGGCTCTCCCTACAGGGTT-CTTGTGACATATCCCTGCACTGA
>Homo_sapiens~GCF_000001405.38_GRCh38.p12|NT_167219.1_24842-24910_885
TCACCCAGGTGATATAACTCTTCTCTAGGATCTGCCTACAGGGTGCTTTGTGACATATCCCTGCAATGA
>Homo_sapiens~GCF_000001405.38_GRCh38.p12|NT_167219.1_24979-25046_886
TCACGTAGGTCATGTAACTCTTGTCTAGGCTCTGCCTAC-AGTGGCATTGTGACATATCTCTGCACTGA
>Homo_sapiens~GCF_000001405.38_GRCh38.p12|NT_167219.1_25521-25589_887
TCACCCAAGTGATGGAACTATTTTCTAGGCTTTGCCTACAGGGGGCTTTGTGGCATACCTTTGCACTGA
>Homo_sapiens~GCF_000001405.38_GRCh38.p12|NT_167219.1_25723-25791_888
TCACCTAGGTGATGTAACTCTTTTCTACCGTCTGCCTAAAGGGGACATTGTGAAATATCTCTGCACTGA
>Homo_sapiens~GCF_000001405.38_GRCh38.p12|NT_167219.1_25929-25997_889
TCACCCAGGTGATGCAACTCTTCTCTATGCTCTGCCTACAGGGGACATTGTGACATATCTCTGCACTGA
>Homo_sapiens~GCF_000001405.38_GRCh38.p12|NT_167219.1_25998-26066_890
TCACCCAGGTGATGCATCTCTTCTCTATGCTCTGCCTACAGGGGGCATTGTGACATATCTCGGCACTGA
>Homo_sapiens~GCF_000001405.38_GRCh38.p12|NT_167219.1_26067-26133_891
TCACCCAGGTGATGTATCTGTTGTCTAGGCTCTGCTTACAGGGGGTATTGTGACATATCTCTGTACT
>Homo_sapiens~GCF_000001405.38_GRCh38.p12|NT_167219.1_26407-26474_892
TCACCCAGGTGATATAACTCTTGTCTAGGCTCTGCCTACA-GGGTTCTTGTGACATATCTCTGCACTGA
>Homo_sapiens~GCF_000001405.38_GRCh38.p12|NT_167219.1_26680-26748_893
TCACCGAGGTGATGCAACTCTTCTCTATGCTCTGCCTACAGGGGACATTGTGACATATCTCTGCACTGA
>Homo_sapiens~GCF_000001405.38_GRCh38.p12|NT_167219.1_26887-26954_894
TCACCCAGGTTATGTAACTCTTGTCTAGGCTCTGCCTATGGGGG-CATTGTGACTTATCTCTGCACTGA
>Homo_sapiens~GCF_000001405.38_GRCh38.p12|NT_167219.1_27091-27159_895
TCACCCAGGTGATGTAACTCTTGTCTATGCTATGCTTACAGGGGCTATTGTGAGATATCTCTGCACTGA
>Homo_sapiens~GCF_000001405.38_GRCh38.p12|NT_167219.1_27160-27227_896
TCATCCAGGTGATGTAACTCTATTCTAGGCTCTGCCTACAGGGGCAATT-TAACAAATCACTTCACTGA
>Homo_sapiens~GCF_000001405.38_GRCh38.p12|NT_167219.1_27228-27296_897
TCACCGAGATCATGTAACTCTTGTATAGGCTTCCCCGACAGGGGACATTGAGACATATCTCTGCACTGA
>Homo_sapiens~GCF_000001405.38_GRCh38.p12|NT_167219.1_27297-27363_898
TCACCGAGGTGATGCAACTCTTGTCTGGGATCTGCTTACAGGGGGCATTGTGACATATCCCTGCCCT
>Homo_sapiens~GCF_000001405.38_GRCh38.p12|NT_167219.1_27570-27638_899
TCACCCAGGTGATGTAACCCTTGTCTAGGCTCTGCCTAAAGGGGGCATTGTGACATAACCCTGCACTGA
>Homo_sapiens~GCF_000001405.38_GRCh38.p12|NT_167219.1_27910-27978_900
TCACCCAGGTGATGTAACAATTTTCTGGGATTTGTCTACAGGGGGCTTTTTGACATATCTTTGCACTGA
>Homo_sapiens~GCF_000001405.38_GRCh38.p12|NT_167219.1_28047-28114_901
TCACCCAGGTGATGTAACTGTTGTTTAGGTTCTGCCTACA-GGGGCTTTGTGACATATCTCTGCACTGA
>Homo_sapiens~GCF_000001405.38_GRCh38.p12|NT_167219.1_28115-28183_902
TCACCCAGGTGATGTAACTGTTGTCTAGACTCCATCTAAAGGGGGCATTGTGATGTATCTCAGCACTGA
>Homo_sapiens~GCF_000001405.38_GRCh38.p12|NT_167219.1_28252-28320_903
TCACCTAGGTTATGTAACTCTTGTCCACTCTCTGCCTACAGGGGGCATTGTGAAATATCTCTGCACTGA
>Homo_sapiens~GCF_000001405.38_GRCh38.p12|NT_167219.1_28321-28376_904
TCACCCAGGTGATGGGACACTTCTCTATACTCTGCCTAGAGGGGGATTTGTGACAT
>Homo_sapiens~GCF_000001405.38_GRCh38.p12|NT_167219.1_28428-28487_905
GTGATGTAACTGTTGTCTAGGCTCTGCCTA-AAGGGGCTTTGTGACATATCTCTGCACTGA
>Homo_sapiens~GCF_000001405.38_GRCh38.p12|NT_167219.1_28624-28691_906
TCATCCTGGTGATGGGACTCTTCTCTAGGCTCTGTGTA-TGGGGGCTTTGTGACATATCTCTGCACTGA
>Homo_sapiens~GCF_000001405.38_GRCh38.p12|NT_167219.1_28759-28827_907
TCACGGAGGTGATGTAACTCTTCTCCAGGCTCTGCGTATAGGGGGCCTTGTGACATATCTCTGCACTGA
>Homo_sapiens~GCF_000001405.38_GRCh38.p12|NT_167219.1_28828-28895_908
TCATCTAGGTGATGTAAC-CCTCTCTTACACTCTGCCTGCA-GGGGCATTGTGAAATATCTCTGCACTGA
>Homo_sapiens~GCF_000001405.38_GRCh38.p12|NT_167219.1_28896-28964_909
TCACCCAGGTGATGGGACTCTTCTCTAGGCTCTGCTTACTGTGGGCATTGTCACATATTTTTGCACTGA
>Homo_sapiens~GCF_000001405.38_GRCh38.p12|NT_167219.1_29168-29236_910
TCACCCAGGTGAGGTAACTCTTTTCTAGGCTCTGTTTACAGGAGGTATTGTGAGATAACTCTGCACTGA
>Homo_sapiens~GCF_000001405.38_GRCh38.p12|NT_167219.1_29237-29303_911
TCACCCAGGTGATGCAACTCTTGTCTAGGCTCTGCCTACAGGAGC-ATTTTAACAAATCACTGCACTG
>Homo_sapiens~GCF_000001405.38_GRCh38.p12|NT_167219.1_29305-29373_912
TCACCGAGATTATGTAACTCTTGTATAGGCTTCGCCCACAGGGGGCATTGAGACATATCTCTGCACTGA
>Homo_sapiens~GCF_000001405.38_GRCh38.p12|NT_167219.1_29374-29442_913
TCACTGAGGTGATGCAACTCTTGTCTGGGATCTCCTTACAGGGGGCATTGTGACATATCTCTGCCCTGA
>Homo_sapiens~GCF_000001405.38_GRCh38.p12|NT_167219.1_29443-29511_914
TCACCCACGTAATGTAACTCTGGTCTAGGCTCTGCCTACAGGAGATATTGTGACATATCTCCGCACTGA
>Homo_sapiens~GCF_000001405.38_GRCh38.p12|NT_167219.1_32070-32138_915
TCACCCAAATGATGCAAATCTTCTCTAGGCTCCGCAGGGAGGGGACATTGTGACATATTTCTGAACTGA
>Homo_sapiens~GCF_000001405.38_GRCh38.p12|NT_167219.1_32480-32548_916
TCACCCAGCTGATGTAACAATTGTCTGGGCTTTGCTTACAGGGGGCTTTGCGTTATACATTTCCACTGA
>Homo_sapiens~GCF_000001405.38_GRCh38.p12|NT_167219.1_33026-33094_917
TCACCTAGGTGATGTAAGCCTTGTATGGTCTTTGCCTACAGAAGGCTTTGTGACATATCCATGCACTGA
>Homo_sapiens~GCF_000001405.38_GRCh38.p12|NT_167219.1_33097-33161_918
ACCCAGGTGATGTAACCCTTGTCTAGGCTCTGTCTA-CTGGGATTTTTGTGACATATCACTGCACT
>Homo_sapiens~GCF_000001405.38_GRCh38.p12|NT_167219.1_33232-33300_919
TCACCCAGGTGATGCAACTCTTCTCTATGCTCTGCCTACAGAGGGCATTGTGACATATCTCTGCACTGA
>Homo_sapiens~GCF_000001405.38_GRCh38.p12|NT_167219.1_33301-33363_920
AGGTGATGTAACTTTTGCCTAGGCTTTGCCTACAGGGGACATTGTGACATATCTCTGCAGTGA
>Homo_sapiens~GCF_000001405.38_GRCh38.p12|NT_167219.1_33370-33437_921
TCAACTAGGTGATGTAACTCTTGTCTAGGCTCTGCCTACAGGGG-CGTTTTCACATATCCCTGAACTGA
>Homo_sapiens~GCF_000001405.38_GRCh38.p12|NT_167219.1_33438-33506_922
TCACCCAGGTGATTCAACTCTTGTCTAGGATCTGCGTACACAGGGCATTGTGAAATATCTCTGCACTGA
>Homo_sapiens~GCF_000001405.38_GRCh38.p12|NT_167219.1_33507-33575_923
TCACCTAGGTGATATAACTGTTGTCTACCCTCTGCCCAAAGGGGGCATTGTGAAATATCTCTGTACTGA
>Homo_sapiens~GCF_000001405.38_GRCh38.p12|NT_167219.1_33709-33775_924
ACCCAAATGATGTAACGATAGTCTAGGATTTGCCTACAGGGGGCTTTGTGACATACCTTTGCACTGA
>Homo_sapiens~GCF_000001405.38_GRCh38.p12|NT_167219.1_34459-34525_925
CACCCAGGTGATATAATTCTTGTCTAGGCTCTTCCTACA-GGGGGCTTGTGACATATCTCTGCACTGA
>Homo_sapiens~GCF_000001405.38_GRCh38.p12|NT_167219.1_34662-34727_926
ACCGAGGTGATGTATCTCTTGTCTAGGCTGTGCCCACAGG-GAGATTGAGACATATCTCTGCACTGA
>Homo_sapiens~GCF_000001405.38_GRCh38.p12|NT_167219.1_34798-34866_927
TCACCCAGGTGATGTAACTCTTGTCTAGGCCCTATTTACAGGGTGTATTGTGACATATCTCTGCACTGA
>Homo_sapiens~GCF_000001405.38_GRCh38.p12|NT_167219.1_35002-35070_928
TCACACAGGTGATGGGACCCTTCTCTAGGCTCTGCTTACTGGGGGCATTGTCACAGATGTCTGCACTGA
>Homo_sapiens~GCF_000001405.38_GRCh38.p12|NT_167219.1_35139-35207_929
TCACCGAGGTGATAAAACTCTTGTCCAGGCTCTAGCTATAGGGGGCCTTGTGACATATCTCTGCAGTGA
>Homo_sapiens~GCF_000001405.38_GRCh38.p12|NT_167219.1_38371-38439_930
TCACCCAAATGATGCAAATCTTTTCCAGGCTCTGAATGGAGGGGGCATTGTGACATATTTCTGAACTGA
>Homo_sapiens~GCF_000001405.38_GRCh38.p12|NT_167219.1_38781-38849_931
TCACCCAGGTGATTTAACAATAGTCCGGGCTTTGCCTACTGGGGGCTTTATGATATACATTTCCACTGA
>Homo_sapiens~GCF_000001405.38_GRCh38.p12|NT_167219.1_39123-39190_932
TCAACCAAGTGATGAAACTCTTGTCTAGGCTCTGCCTACAGGGGCT-TTGTGACACATCTCTGCAATGA
>Homo_sapiens~GCF_000001405.38_GRCh38.p12|NT_167219.1_39327-39395_933
TCACCTAGGTGATGTAAGCCTTGTATGGGCTTTTCCTACAGAAGGCTTTGTGACATACCTATGCACTGA
>Homo_sapiens~GCF_000001405.38_GRCh38.p12|NT_167219.1_39396-39464_934
TCACCCAGGTGATGTAACTCTTTTCTAGGCTCTGTCTACAGGATTTTTTGTGAAACATCACTGCACTGA
>Homo_sapiens~GCF_000001405.38_GRCh38.p12|NT_167219.1_39741-39807_935
TCACCCAGTTGATGTATCTCTTGTCTAGGCTCCACATACAGGGGGTATTGTGACGTATCTCTGCACT
>Homo_sapiens~GCF_000001405.38_GRCh38.p12|NT_167219.1_39943-40011_936
TCACCCAGGTGATGTAACAACTTTCTGGGATTTGTCTACAGGGGGCTTTGTGACATATCTTTGCACTGA
>Homo_sapiens~GCF_000001405.38_GRCh38.p12|NT_167219.1_40283-40350_937
TCACACAGCTGATGTAACGCTTGTCTAGGCTCTGGCTACA-GGGGCATTGTGACATAACTCTGCACTGA
>Homo_sapiens~GCF_000001405.38_GRCh38.p12|NT_167219.1_40419-40487_938
TCACCCAGGTGATGTAACTCTTGTCTAGGCTCTGCCTACTGGAGACATTGTGATATATCTCCGCACTGA
>Homo_sapiens~GCF_000001405.38_GRCh38.p12|NT_167219.1_40488-40556_939
TCACCGAGGTGATGCAACTATTGTCTGGGATCTGCTTAGAGGGGGCATTGTGACATATCTCTGCCCTGA
>Homo_sapiens~GCF_000001405.38_GRCh38.p12|NT_167219.1_40557-40625_940
TCACCGAGGTGGTGTAACTCATGTATAGGCTTCACCGACAGGGGGCATTGAGACATATCTCTGCACTGA
>Homo_sapiens~GCF_000001405.38_GRCh38.p12|NT_167219.1_40694-40762_941
TCGCTGAGGTGATGTAAAACTTGTCTAGGCTTTGCCTACAGTGGAATTTA-GAACATATCTCTGCACTGA
>Homo_sapiens~GCF_000001405.38_GRCh38.p12|NT_167219.1_40902-40967_942
TCACCCAGGTGATGTAACTCTTTTCTAGTCTCTGCCTACAGAGGTCGTTGTGACATCATTCTGCAC
>Homo_sapiens~GCF_000001405.38_GRCh38.p12|NT_167219.1_40968-41034_943
TCACCCACGTGACG-GACTCTTGTCTTGGATCTGCCTA-TGGGGGCATTGTGACATATCTCTGCACTGA
>Homo_sapiens~GCF_000001405.38_GRCh38.p12|NT_167219.1_41171-41231_944
GGTAATGTAACACTTGTCTAGGCTCTGCCTACA-GGGGCATTGTGACATATCTCTGCACTGA
>Homo_sapiens~GCF_000001405.38_GRCh38.p12|NT_167219.1_41377-41442_945
TCACCCAGGTGACG-GACCCTTGTCTTGGATTTGCCTA-TGGGGGCATTGTGACATATCTCTGCACTG
>Homo_sapiens~GCF_000001405.38_GRCh38.p12|NT_167219.1_41443-41509_946
ACCCAGGTGATGGGACTCTTCTATAGGCTCTGCCTACTGGGGGCATTGTCACATATTTCTGCACTGA
>Homo_sapiens~GCF_000001405.38_GRCh38.p12|NT_167219.1_41512-41579_947
TCATCTTGGTGATGTAACTCTTGCTTACGCTCTGCCTGCA-GGGGCATTGTGAAATATCTCTGCACTGA
>Homo_sapiens~GCF_000001405.38_GRCh38.p12|NT_167219.1_41580-41648_948
TCACCAAGGCGATGTAACTCCTGTCCAAGCTCTGCCTATAGGGGGCCTTGTGACATAACTCTGCACTGA
>Homo_sapiens~GCF_000001405.38_GRCh38.p12|NT_167219.1_44881-44949_949
TCACCGAGGTGATGTAAATCATTTCCAGGCTTTTTGTACAGGGGACATTGTTATTTATCTCTGCGCTGA
>Homo_sapiens~GCF_000001405.38_GRCh38.p12|NT_167219.1_45222-45290_950
TCACTCAGGTGATGTGACAATTGTCTGGGCTTTGCCTACAGGGGGCTGTGTGATATACATATCCAGTGA
>Homo_sapiens~GCF_000001405.38_GRCh38.p12|NT_167219.1_45766-45834_951
TCACCTAGGTGTTGTAAGCCTTATATGGACTTTGCCTACAGAAGGCTTTGTGACATATCTATGCAATGA
>Homo_sapiens~GCF_000001405.38_GRCh38.p12|NT_167219.1_45835-45902_952
TCACAAAGGTGATGTAACTCTT-TCTAGGCTCTGTCTATAGGGATTTTTGTGACATATCACTGCACTGA
>Homo_sapiens~GCF_000001405.38_GRCh38.p12|NT_167219.1_45903-45970_953
TCACCCAGGTGATGTAACTCTTTTCTAGGCTCTGTCTT-TGGGGGCATTGTGTCAAATATCTGCACTGA
>Homo_sapiens~GCF_000001405.38_GRCh38.p12|NT_167219.1_46039-46107_954
TCACCCAGGTGATGGGACTCTTCTCGATACTCTGCCTAGAGGGGGATTTGTGACATATCTCTGCACTGA
>Homo_sapiens~GCF_000001405.38_GRCh38.p12|NT_167219.1_46108-46176_955
TCACCTAGGTTATGTAACTCTTGTCCACTCTCTGCCTACAGGGGGCATTGTGAAATATCTCTGCACTGA
>Homo_sapiens~GCF_000001405.38_GRCh38.p12|NT_167219.1_46248-46311_956
TCACCCAGGTGATGTAACTCTTGTCTAGGCTACACCTACAGGGGCTATTGTGACGTAT--CTGCAC
>Homo_sapiens~GCF_000001405.38_GRCh38.p12|NT_167219.1_46448-46516_957
TCACCCAGGTAATGTAACAATTTTCTGGGATTTGTCTACAGGGAGCTTTGTGACATACCTTTGCACTGA
>Homo_sapiens~GCF_000001405.38_GRCh38.p12|NT_167219.1_46720-46787_958
TCACCCAGGTGATGGGACTCTTGTCTACGCTCTGCCTACTGGGGT-TTTGTGACATATCTCTGCAGTGA
>Homo_sapiens~GCF_000001405.38_GRCh38.p12|NT_167219.1_46788-46855_959
TCACCCAGGTGATGTAACCCTTGTCTAGGC-CTGCCAAAAGGGGGCATTGTGACATAACTCTGCACTGA
>Homo_sapiens~GCF_000001405.38_GRCh38.p12|NT_167219.1_46993-47060_960
TCACCCAGGTGATGTAACTCTTGTCTAGGCTCTGCCTAATGGAGATCTTGTGACATATCTCTGCACTG
>Homo_sapiens~GCF_000001405.38_GRCh38.p12|NT_167219.1_47129-47195_961
ACCGAGATGATGTAACTCTTGTATAGGCTTCGCCGACAGGGGGCATTGAGATATATCTCTGAACTGA
>Homo_sapiens~GCF_000001405.38_GRCh38.p12|NT_167219.1_47266-47334_962
TCAGCCAGGTGATGTAACTCTTTTCTAGGCTCTGCTTACAGGGGTTATTGTGAGATATCTCTGCACTGA
>Homo_sapiens~GCF_000001405.38_GRCh38.p12|NT_167219.1_47652-47720_963
TCACCCAGGTGATGTAACAATTGTCAGGGCTTTGCCTACAAGGGACTTTGTGATATACATTTCCACTGA
>Homo_sapiens~GCF_000001405.38_GRCh38.p12|NT_167219.1_48266-48334_964
TCACCCAGGTGATGTAACTCTTTGCTAGGCTCTGTCTACAGGGATTTTTGTGACATACCACTGCAGTGA
>Homo_sapiens~GCF_000001405.38_GRCh38.p12|NT_167219.1_48403-48470_965
TCTCCCAGGTGATGGGACTCTTCTCTATACTCTGCCTAGTGGGGG-TTTGTGACATATCTCTGCACTGA
>Homo_sapiens~GCF_000001405.38_GRCh38.p12|NT_167219.1_48607-48675_966
TCACCCAGGTAATATAACTGTTGTCTGGGTTCCACGTACATGGGGTATTGTGACGTATCTCTGCACAGA
>Homo_sapiens~GCF_000001405.38_GRCh38.p12|NT_167219.1_48744-48812_967
TCACCCAGGTGATGTAACAATTTTCTGGGACTTGTCTGCAGGGGGCTTTGTGACATATCTTTGCATTGA
>Homo_sapiens~GCF_000001405.38_GRCh38.p12|NT_167219.1_49084-49152_968
TCACCCAGGTGATGTAACCCTTGTCTAGGCTCTGACAAAATGGTGCATTGTGACATAACTCTTCACTGA
>Homo_sapiens~GCF_000001405.38_GRCh38.p12|NT_167219.1_49289-49357_969
TCACCGAGGTGATGTATCTCTTGTCTAGGCTCTGCCTACTGGAGACATTGTGACATATCTCCGCACTGA
>Homo_sapiens~GCF_000001405.38_GRCh38.p12|NT_167219.1_49358-49426_970
TCACCCAGGTGATGTAAGTCTTGTCTAGCCTCTGCTTACAGGGGGTATTGTGAGATATCTCTGCATTGA
>Homo_sapiens~GCF_000001405.38_GRCh38.p12|NT_167219.1_49427-49494_971
TCGCTGAGGTGATGTAAAACT-GTCTAGGCTTTGCCTACAGTGGGATTTATGACATATCTCTGCACTGA
>Homo_sapiens~GCF_000001405.38_GRCh38.p12|NT_167219.1_49631-49699_972
TCACCCAGGTGATGTAACCCTTTTCAAGTCTCTGCCTACAGAGGGCGTTGTGACATCACTCTGCACGGA
>Homo_sapiens~GCF_000001405.38_GRCh38.p12|NT_167219.1_49700-49768_973
TCACCCAGGTGATGCAACTCTTCTCTATGCTCTGCCTACAGGGGACATAGTGACATATCTCTGCACTGA
>Homo_sapiens~GCF_000001405.38_GRCh38.p12|NT_167219.1_49771-49831_974
AGGTGATGTAACTCTTGCCTAGGCTTTGCCTACAGGGGACATTGTGACATATATCTGCACT
>Homo_sapiens~GCF_000001405.38_GRCh38.p12|NT_167219.1_49905-49973_975
TCACCCAGGTGATTCAAATCTTGTCTAGGATCTGCTTATAGGGGGTATTGTGAAATATCTCTGCACTGA
>Homo_sapiens~GCF_000001405.38_GRCh38.p12|NT_167219.1_49974-50042_976
TCACCTAGGTGATGTAACTCTTGTCTACCCTCTGCCCAAAGGGGGCATTGTGAAATATCTCTGCACTGA
>Homo_sapiens~GCF_000001405.38_GRCh38.p12|NT_167219.1_50176-50244_977
TCACTGAAGTGATGTAACTATTGTCTAGGCTTTGCCTACCGGGGGCTTATTGACATACCTTTGCACTGA
>Homo_sapiens~GCF_000001405.38_GRCh38.p12|NT_167219.1_50313-50379_978
TCACCCAGGTGACG-GACTCTTGTCTTGGATCTGCCTA-TGAGGGCATTGTGACATATCTCTGCACTGA
>Homo_sapiens~GCF_000001405.38_GRCh38.p12|NT_167219.1_50516-50583_979
TCACCTAGGTCATGTAACCGTTTTCTAGGCTCTGGGTTGA-GTGGTATTGTGACATATCTCTGCACTGA
>Homo_sapiens~GCF_000001405.38_GRCh38.p12|NT_167219.1_50652-50720_980
TCACCCAGATGATGTAACTGTTTTCTAGGATCTGCCTACAGGGTGCTTTGTGACATATCCCTGCAATGA
>Homo_sapiens~GCF_000001405.38_GRCh38.p12|NT_167219.1_50926-50993_981
TCACCCAGTTGATATAACTCTTGTCTAGGCTCTGCCTACA-GGGGTCTTGTGACATATCTCTGCACTGA
>Homo_sapiens~GCF_000001405.38_GRCh38.p12|NT_167219.1_51061-51126_982
CCCAGGTGATGCAACTCTTGCCTGGTCTCTGCCTACTGGGGATATTGTGACATATCTCTGCACTGA
>Homo_sapiens~GCF_000001405.38_GRCh38.p12|NT_167219.1_51536-51596_983
GTGATGGGACCCTTCTCTAGGCTCTGCTTACTGGGGTCATTGTCATAAATTTCTGCACTGA
>Homo_sapiens~GCF_000001405.38_GRCh38.p12|NT_167219.1_51605-51673_984
TCACCGAGGTGATGTAACTCTTGTCCAGGCTCTGCCTATAGGGGGCCTTGTGACATAACTCTGCACTGA
>Homo_sapiens~GCF_000001405.38_GRCh38.p12|NT_167219.1_54840-54904_985
TCACCCAAATGATGCAAATCTTCTCTAGACTCTGCAGGGAGGGAGCATTGTGACAAATTTCTGAA
>Homo_sapiens~GCF_000001405.38_GRCh38.p12|NT_167219.1_54905-54973_986
TCACCGAGGTGATGTAAACCATTTCCAGGCTTTTTGTACAGGGGACATTGTGATATATCTCTGCACTGA
>Homo_sapiens~GCF_000001405.38_GRCh38.p12|NT_167219.1_55246-55314_987
TCACCCAGGTGATGTAACAATTGTCTGGGCTTTGCCTTCAGGGGGCTTTGTGATATACGTTTCTACTGA
>Homo_sapiens~GCF_000001405.38_GRCh38.p12|NT_167219.1_55588-55655_988
TCAACCAAGTGATGAAACTCTTGTCTAGGCTCTGCCTACAGGGGCT-TTGTGACACATCTCTGGACTGA
>Homo_sapiens~GCF_000001405.38_GRCh38.p12|NT_167219.1_55723-55790_989
TCACCTAAGTCATGTAACTCTTGTCTAGGCTCTGCCTAC-AGTGGCATTGTGACATATCTCTGCACTGA
>Homo_sapiens~GCF_000001405.38_GRCh38.p12|NT_167219.1_55858-55926_990
TCACCCAGGTGATGTAACTCTTTTCTAGGATCTGCCTACAGGGTGCTTTGTGACATTTGCCTGCAATGA
>Homo_sapiens~GCF_000001405.38_GRCh38.p12|NT_167219.1_56063-56131_991
TCACCCAGGTGATATAACTCTTCTCTAGGATCTGCCTACAGGGTGCTTTGTGACATATCACTGCAATGA
>Homo_sapiens~GCF_000001405.38_GRCh38.p12|NT_167219.1_56132-56199_992
TCACCCTGGTGATATAACTCTTGTCTAGGCTCTGCCTACA-GGGGGCTTGTGACATATCTCTGTACTGA
>Homo_sapiens~GCF_000001405.38_GRCh38.p12|NT_167219.1_56267-56327_993
GTGATCCAACTCTTGCCTGGTCTGTGTCTACTGGGGACATTGTGACATATCTCTGCACTGA
>Homo_sapiens~GCF_000001405.38_GRCh38.p12|NT_167219.1_56471-56539_994
TCACCCAGGTGATGCAACTCTTGTCTAGGCTCTGCTAACAGGGGGTATTGTGACATATCTCTGCACTGA
>Homo_sapiens~GCF_000001405.38_GRCh38.p12|NT_167219.1_56743-56809_995
ACCCAGGTGATGGGACTCTTCTCTAGGCTCTGCCTACAGGGGGCATGGTCACATATTTCTGCACTGA
>Homo_sapiens~GCF_000001405.38_GRCh38.p12|NT_167219.1_56812-56875_996
CTCGGTGATGTAACTCTTG-CTTATGCTCTGCCTGCA-GGGGCATTGTGAAATATCTCTGCACTGA
>Homo_sapiens~GCF_000001405.38_GRCh38.p12|NT_167219.1_56880-56948_997
TCACGAAGGTGATGTAACTCTTGTCCAAGCTCTGTCTATAGGGGGCCTTGTGACATATCTCTGCACTGA
>Homo_sapiens~GCF_000001405.38_GRCh38.p12|NT_167219.1_57220-57279_998
GTGATGTAACCCTTGTCTAGGCTCTGCCTACA-GGGGCTTTGTGATATATCTCTGCACTGA
>Homo_sapiens~GCF_000001405.38_GRCh38.p12|NT_167219.1_60309-60374_999
TCACT-AGGTGATGTAACTCTTGTCTAGGCTCTGTCTACACGGGAATTTTC--ACATATCTCTACACTG
>Homo_sapiens~GCF_000001405.38_GRCh38.p12|NT_167219.1_60621-60689_1000
TCCCCCAGGTGATGTAATCCTTGTCTAGGCTCTGCAAAAAGGGGGCATTGTGGCATAACTCAGCACTGA
>Homo_sapiens~GCF_000001405.38_GRCh38.p12|NT_167219.1_61289-61357_1001
TCGCTGAGGTGAGGTAAAACTTGTCTAGGCTTTGCCTACAGTGGGATTTATGACACATCTCTGCACTGA
>Homo_sapiens~GCF_000001405.38_GRCh38.p12|NT_167219.1_61358-61426_1002
TCACCCACGTGATGTAACTCTTGTCTAGTATCTGCTTACAGGGGATATTGTGAGATATCTCTGCACTGA
>Homo_sapiens~GCF_000001405.38_GRCh38.p12|NT_167219.1_61495-61562_1003
TCACCCAGGTGATGTAACTCTTGTCTAGGCTCCGCTTACAGGGGCT-TTGTGACATATCCCTGCACTGA
>Homo_sapiens~GCF_000001405.38_GRCh38.p12|NT_167219.1_61563-61631_1004
TCACCCAGATGATGTAACTCTTGTCTAGGCTCCACCTACAGAGGGTATTGTGACTTATCTCTGCACTGA
>Homo_sapiens~GCF_000001405.38_GRCh38.p12|NT_167219.1_61700-61765_1005
TCACCTAGGTTATGTAACTCTTTTCCACTCTCTGCCTACAGAGGGCATTGTGAAATATCTCTGCAC
>Homo_sapiens~GCF_000001405.38_GRCh38.p12|NT_167219.1_61837-61905_1006
TCACCCAGGTGATGTAACTCTATTCTAGGCTCTGTCTACAGGGATTTTTGTGACATATCACTGCACTGA
>Homo_sapiens~GCF_000001405.38_GRCh38.p12|NT_167219.1_61906-61973_1007
TCACCTAGGTGATGTAAGCCTTGTATGAGCTTTGCCTATAG-AGGCTTTGTGACATATCTATGCCCTGA
>Homo_sapiens~GCF_000001405.38_GRCh38.p12|NT_167219.1_62110-62177_1008
TCAACCAAGTGATGAAACTCTTGTCTAGGCTCTGCCTACAGGGGCT-TTGTGACACTTCTCTGCACTGA
>Homo_sapiens~GCF_000001405.38_GRCh38.p12|NT_167219.1_62450-62518_1009
TCACTCAGGTGATGTAACAATTGTCTGGGCTTTGCCTACAGGGGGCTTTGTGATATACATTTCCACTGA
>Homo_sapiens~GCF_000001405.38_GRCh38.p12|NT_167219.1_62524-62586_1010
CAGGTGATGTAACCCTTGTCAAAGTTCTGCTTACA-GGGGCTTTGTGACATATCTCTGCACTGA
>Homo_sapiens~GCF_000001405.38_GRCh38.p12|NT_167219.1_62791-62853_1011
TCACCGAGGTGACGTAAATCATTTCCAGGCTTTTTGTACAGGGGACATTGTGATATATCTCTG
>Homo_sapiens~GCF_000001405.38_GRCh38.p12|NT_167219.1_62860-62928_1012
TCACCCAAATGATGCAAATCTTCTCTAGGCTCCGCAGGGAGGGGGCATTGTGACATATTTCTGAACTGA
>Homo_sapiens~GCF_000001405.38_GRCh38.p12|NT_167219.1_65764-65823_1013
GTGATGTAACCCTTGTCTAGGCTCTGCCTACA-GGGGCTTTGTGACATATCTCTGCACTGA
>Homo_sapiens~GCF_000001405.38_GRCh38.p12|NT_167219.1_66095-66163_1014
TCACCGAGGTGATGTAACTCTTGTCCAGATTCTGCCTATAGGGGACCTTGTGACATATCTCTGCACTGA
>Homo_sapiens~GCF_000001405.38_GRCh38.p12|NT_167219.1_66164-66231_1015
TCACGCAGGTCATGTAACACTTGCTTACCCTCTGCCTGCA-GGGGCATTGTGAAATATCTCTGCACTGA
>Homo_sapiens~GCF_000001405.38_GRCh38.p12|NT_167219.1_66232-66300_1016
TCACCCAGGTGATGGGACTCTTCTCTAGGCTCTGCCTACTGGGGGCATTGTCACATATTTCTGCACTGA
>Homo_sapiens~GCF_000001405.38_GRCh38.p12|NT_167219.1_66301-66367_1017
TCACCCAGGTGATG-GACTCTTGTCTTGGATTTGCCTA-TGGGGGCATTGTGACATATCTCTGCACTGA
>Homo_sapiens~GCF_000001405.38_GRCh38.p12|NT_167219.1_66504-66572_1018
TCACCCAGGTGATGTAACTCTTGTCTAGGCTCTGCTTACAGGGGGTATTGTGACATATCTCTGCACTGA
>Homo_sapiens~GCF_000001405.38_GRCh38.p12|NT_167219.1_66714-66776_1019
AGGTGATCCAACTCTTGCCTGGTCTCTGCCTACTCGGGATATTGTGACATATCTCTGCACTGA
>Homo_sapiens~GCF_000001405.38_GRCh38.p12|NT_167219.1_66980-67048_1020
TCACCCAGCTGATGTAACTCTTTTCTAGGATCTGCCTACAGGGTGCTTTGTGACATATCCCTGCAATGA
>Homo_sapiens~GCF_000001405.38_GRCh38.p12|NT_167219.1_67117-67184_1021
TCACCTAGCTCATGTAACTCTTGTCTAGGCTCTGCCTACAGTGG-CATTGTGACATATCTATGCACTGA
>Homo_sapiens~GCF_000001405.38_GRCh38.p12|NT_167219.1_67322-67390_1022
TCACCATGGTGATTCAACTCTTGTCTAGGATCTGCCTACAGAGGGTATTGTGAAATATCTCTGCACTGA
>Homo_sapiens~GCF_000001405.38_GRCh38.p12|NT_167219.1_67528-67596_1023
TCACCCAGGTGATGCAACTCTTGCCTAGGCTTTGCCTACAGGGGACATTGTGACATATTTCTGCACTGA
>Homo_sapiens~GCF_000001405.38_GRCh38.p12|NT_167219.1_67597-67665_1024
TCACCCAGGTGATGCAACTCTTCTCTGTGCTCTGACTACAGGGGACATTGTGACATATCTCTGCACTGA
>Homo_sapiens~GCF_000001405.38_GRCh38.p12|NT_167219.1_67666-67734_1025
TCAACCGGGTGATGCAACTCTTCTCCATGCTCTGCCTACAGGGGGCATTGTGAGATATCTCTGCACTGA
>Homo_sapiens~GCF_000001405.38_GRCh38.p12|NT_167219.1_67735-67799_1026
TCACCCAGGTGTTGTAACTCTTTTCTAGTCTCTACCTACAGAGGGTGTTCTGACATCACTCTGCA
>Homo_sapiens~GCF_000001405.38_GRCh38.p12|NT_167219.1_67940-68008_1027
TCGCTGAGGTGATGTAAAACTTCTCTACGCTTTGCCTAAAGTGGGATTTATGACATATCTCTGCACTGA
>Homo_sapiens~GCF_000001405.38_GRCh38.p12|NT_167219.1_68009-68077_1028
TCACCCAGGTGATATAACTCTTGTCTAGGCTCTGCCTACAGGGGGGCTTGTGACATATCTCTGCACTGA
>Homo_sapiens~GCF_000001405.38_GRCh38.p12|NT_167219.1_68215-68282_1029
TCACCTAGGTCATGTAACTCTTGTCTAGGCTCTGCCTACACTGG-CATAGTGACATATCTCTGCACTGA
>Homo_sapiens~GCF_000001405.38_GRCh38.p12|NT_167219.1_68554-68622_1030
TCACCCAAGTAAGGTAACTATTGTCTAGGCTTTGCCTACAGGGGGCTTTGTGATATACATTTGCACTGA
>Homo_sapiens~GCF_000001405.38_GRCh38.p12|NT_167219.1_68689-68757_1031
TCACCCAGGTGATGCAACTCTTCCCTATGCTCTGCCTACAGGAGGCATTTTGAAATATCTCTGCACTGA
>Homo_sapiens~GCF_000001405.38_GRCh38.p12|NT_167219.1_68758-68822_1032
TCACCCAGGTGATGTAACTCTTTTCTAGTCTCTACCTACAGAGGGTGTTCTGACATCACTCTGCA
>Homo_sapiens~GCF_000001405.38_GRCh38.p12|NT_167219.1_68963-69031_1033
TCACTGAGATGATGTAACTCATGTATAGGCTTCGCCTACAGGAGGCATTGAGACATATCTCTGCACTGA
>Homo_sapiens~GCF_000001405.38_GRCh38.p12|NT_167219.1_69032-69100_1034
TCACCGAGGTGATGCAACTCTTCTCTGGGATCTGCTTACAGGGGGCATTGTGACATATATCTGCCCTGA
>Homo_sapiens~GCF_000001405.38_GRCh38.p12|NT_167219.1_69305-69373_1035
TCACCCAGGTGATGTAACCCTTGTCTAGGCTCTGTCAAAAGGGGGCATTGTGACACAAGTCTGCACTGA
>Homo_sapiens~GCF_000001405.38_GRCh38.p12|NT_167219.1_69645-69713_1036
TCACCCAGGTGATGTAACAATTTTCTGGGATTTGTCTACAGGGGGCTTTGTGACATATCTTTGCACTGA
>Homo_sapiens~GCF_000001405.38_GRCh38.p12|NT_167219.1_69919-69987_1037
TCACCTAGGTTATGTAACTCTTGTCCTCTCTCTGCCTACAGGGGGCATTGTGAAATATCTCTGCACTGA
>Homo_sapiens~GCF_000001405.38_GRCh38.p12|NT_167219.1_69990-70056_1038
ACCCAGGTGATGGGACTCTTCTCTATACTCTGCCTAGAGGGGGATTTGTGACATATCTCTACACTGA
>Homo_sapiens~GCF_000001405.38_GRCh38.p12|NT_167219.1_70125-70193_1039
TCACCGAGGTGTTGTAACTCTTTTCTAAGCTCTGTCTACCGGGATTTTTGTGACATATCACTGCACTGA
>Homo_sapiens~GCF_000001405.38_GRCh38.p12|NT_167219.1_70194-70262_1040
TCACCTAGGTGATGTAAGCCTTGTGTGGGCTTTGCCTACAGAACGATTTGTGACATATCTATGCAATGA
>Homo_sapiens~GCF_000001405.38_GRCh38.p12|NT_167219.1_70407-70466_1041
GTGATGAAACTCTTGTCTAGGCTCTGCCTACAGGGGCT-TTGTGACACATCTCTGCACTGA
>Homo_sapiens~GCF_000001405.38_GRCh38.p12|NT_167219.1_70740-70807_1042
TCACCCAGGTGATGTAACAATTGTCTGGGCTTTGCCTGCCGGGGGATTTGTGATATACATTTCCACTG
>Homo_sapiens~GCF_000001405.38_GRCh38.p12|NT_167219.1_70814-70876_1043
CAGGTGATGTAACCCTTGTCAAGGTTCTGCTTACA-GGGGCTTTGTGACATATCTCTGCACTGA
>Homo_sapiens~GCF_000001405.38_GRCh38.p12|NT_167219.1_71081-71149_1044
TCACCGAGGTGATGTAAATCATTTCCAGGCTTTTTGTAGAGGGGACATTGTGATATATCTCTGCACTGA
>Homo_sapiens~GCF_000001405.38_GRCh38.p12|NT_167219.1_71150-71218_1045
TCACCCAAATGATGCAAATCTTCTCTAGGCTCCGCAGGGAGGGGGCATTGTGACATATTTCTGAACTGA
>Homo_sapiens~GCF_000001405.38_GRCh38.p12|NT_167219.1_74373-74439_1046
ACTAAGGTGATGTAACTCTTGTCCAGGCTCTGCCTATAAGGGGCCTTGTGACATATCTCTGCACTGA
>Homo_sapiens~GCF_000001405.38_GRCh38.p12|NT_167219.1_74440-74507_1047
TCACCTAGGTGACGTAACACTTGCTTACACTCTGCCTGCA-GGGGCATTGTGAAATATCTCTGCACTGA
>Homo_sapiens~GCF_000001405.38_GRCh38.p12|NT_167219.1_74508-74576_1048
TCACCCAGGTGATGGGACTCTTCTCTAGGCTCTGCCTACTGGGGGCATTGTCACATATTTCCGCACTGA
>Homo_sapiens~GCF_000001405.38_GRCh38.p12|NT_167219.1_74577-74643_1049
TCACCCAGGTGACG-GACCCTTGTCTTGGATTTGCCTA-TGGGGGCATTGTGACATATCTCTGCACTGA
>Homo_sapiens~GCF_000001405.38_GRCh38.p12|NT_167219.1_74714-74779_1050
ACCGAGGTGATGTAACTCTTGTCTAGGCTGTGCCCACA-GGGGTATTGAGACATGTCTCAGCACTGA
>Homo_sapiens~GCF_000001405.38_GRCh38.p12|NT_167219.1_74780-74847_1051
TCCCGAGGTGATCCAACTCTTGCCTGGTCTCTGCCTACTGGGGACATTGTGACATATCTCTGCACTGA
>Homo_sapiens~GCF_000001405.38_GRCh38.p12|NT_167219.1_75186-75253_1052
TCACTCAGGTGATGTAACTTTTGATTATGCTCTGCCTACA-GGGGCTTTGTGACATATCTCTGCACTGA
>Homo_sapiens~GCF_000001405.38_GRCh38.p12|NT_167219.1_75254-75322_1053
TCACCCAGGTGATGTAACTGTTGTCTAGGCTCCACCTACAGGGGGTATTGTGACATATCTCTGCACTGA
>Homo_sapiens~GCF_000001405.38_GRCh38.p12|NT_167219.1_75323-75391_1054
TCACCAAGGTGATATAACTCTTCTCTAGGATCTGCCTACAGGGTGCTTTGTGACATATCCCTTCAATGA
>Homo_sapiens~GCF_000001405.38_GRCh38.p12|NT_167219.1_75528-75596_1055
TCACCCAGGTGATGTAACTCTTTTCTAGGATCTGCCTACAGGGTGCTTTGTGACATATCCCTGCAATGA
>Homo_sapiens~GCF_000001405.38_GRCh38.p12|NT_167219.1_76004-76072_1056
TCACCCAACTGATGTATCTATTGTCTAGGCTTTGCCTACAGGGGGCTTTGAGACATACATTTTCACTGA
>Homo_sapiens~GCF_000001405.38_GRCh38.p12|NT_167219.1_76275-76343_1057
TCACCCAGGTGATTCAACTCTTGTCTACGATCTGCCTACAGGGGGTATTGTGAAATATCAATGCACTGA
>Homo_sapiens~GCF_000001405.38_GRCh38.p12|NT_167219.1_76416-76479_1058
CAGGTGATGTAACTCGTGCCTAGGCTTTGCCTACAGGGGACACTGTGACATATCTCTGCACTGA
>Homo_sapiens~GCF_000001405.38_GRCh38.p12|NT_167219.1_76549-76617_1059
TCACCCAGGTGATGCAACGCTTCTCTATGCCCTTCCTACAGGGGGTATTGTGACATATCTCTGCACTGA
>Homo_sapiens~GCF_000001405.38_GRCh38.p12|NT_167219.1_76686-76753_1060
TCACCCGGGTTATGTAACTCTTGTCTAGGCTCTGCCTATAGGCG-CTTTGTGACTTATCACTGCACTGA
>Homo_sapiens~GCF_000001405.38_GRCh38.p12|NT_167219.1_76822-76890_1061
TCGCTGTGGTGATTTAAAACTTGTCTAGGCTTTGCCTACAGTGGGATTTATGACATATCTCTGCGCTGA
>Homo_sapiens~GCF_000001405.38_GRCh38.p12|NT_167219.1_76891-76959_1062
TCACCCAGGTGATGTAACTCTTGTCTAGGCTGTGCTTACAGGGGGTATTGTGAGATATCTCTGCACTGA
>Homo_sapiens~GCF_000001405.38_GRCh38.p12|NT_167219.1_76960-77028_1063
TCACCCAGGCGATGTAACTCTTTTCTAGGCTCTGTGTACAGGGATTTTTGTGACATACCACTGCACTGA
>Homo_sapiens~GCF_000001405.38_GRCh38.p12|NT_167219.1_77029-77096_1064
TCA-CTTGGTGATGTAAGCCTTGTATGGGCTTTGCGTACAGAAGGCTTTGTGACATATCTATGCACTGA
>Homo_sapiens~GCF_000001405.38_GRCh38.p12|NT_167219.1_77233-77300_1065
TCAACCAAGTGATGAAACTCTTGTCTAGGCTCTGCCTACCGGGG-CTTTGTGACACATCTCTGCACTGA
>Homo_sapiens~GCF_000001405.38_GRCh38.p12|NT_167219.1_77574-77642_1066
TCACCCAGGTGATGTAATAATTGTCTGGGCTTTGCCTACAGGGGGCTTTGTGATATACATTTCCACTGA
>Homo_sapiens~GCF_000001405.38_GRCh38.p12|NT_167219.1_77915-77983_1067
TCACCGAGGTGATGTAAATCATTTCCAGGTTTATTGTACAGCAGACATTGTGATATATCTCTCCACTGA
>Homo_sapiens~GCF_000001405.38_GRCh38.p12|NT_167219.1_80943-81011_1068
TCACCCAGGTCATTCAACTCTTGTCTAGGATCTGCCTACAGGGGGTATTGTGAAATATCTCTGCACTGA
>Homo_sapiens~GCF_000001405.38_GRCh38.p12|NT_167219.1_81216-81284_1069
TCATCCAGGAGATGTAACTCTTGCCTAGGATCTGCTTACAGGTGGTATTGTGACATATCTCTGCACTGA
>Homo_sapiens~GCF_000001405.38_GRCh38.p12|NT_167219.1_81426-81488_1070
AGGTGATCGAAGTCTTGCGTGGTCTCTGCCTACTGGGGACATTGTGACATATCTCTGCACTGA
>Homo_sapiens~GCF_000001405.38_GRCh38.p12|NT_167219.1_81836-81897_1071
GGTGATGTAACTCTTTTCTAGGATCTGCCTACAGGGTGCTTTGTGACATATCCCTGCAATGA
>Homo_sapiens~GCF_000001405.38_GRCh38.p12|NT_167219.1_81966-82033_1072
TCACCTAGGTCATGTAACTCTTTTCTAGGCTCTGCCTACCGTGG-CATTTTGACATATCTTTGCACTGA
>Homo_sapiens~GCF_000001405.38_GRCh38.p12|NT_167219.1_82170-82236_1073
TCACCCAGGTGACG-GACTCTTGTCTTGGATCTGCC-TATGGGGGCATTGTGACATACCTCTGCACTGA
>Homo_sapiens~GCF_000001405.38_GRCh38.p12|NT_167219.1_82498-82566_1074
TCACCTAGGTGACGTAAACCTTGTCTACCCACTGCCCAAAGGGGGCACTGGGAAATATCTCTGCACTGA
>Homo_sapiens~GCF_000001405.38_GRCh38.p12|NT_167219.1_82567-82635_1075
TCACCCAGGTGATTCAACTCTTGTCTAGGTTCTGCCTACAAGGGGTAATGTGAAATATCTCTGCACTGA
>Homo_sapiens~GCF_000001405.38_GRCh38.p12|NT_167219.1_82636-82704_1076
TCAACTAGGTGATGTAACTCTTGTCTAGGCTCTGACTACAGGGTACATTGTGACATATCTCTGCACTGA
>Homo_sapiens~GCF_000001405.38_GRCh38.p12|NT_167219.1_82705-82773_1077
TCACCCAGGTGATGCAACTCTTCTCTATGCTGTGCCTACAGGGGACATTGTGACATATCTCTGAACTGA
>Homo_sapiens~GCF_000001405.38_GRCh38.p12|NT_167219.1_82774-82840_1078
TCACCCAGGTGATGCAACTCTTTTCTATGCTCTGCCTACAGGGGGCATTGTGATATATCGCTGCACT
>Homo_sapiens~GCF_000001405.38_GRCh38.p12|NT_167219.1_82843-82911_1079
TCACCCAGGTGATTCCACTCTTGTCTAGGATCTGCCTACAGGGGGTATTGTGAAATACCTCTGCACTGA
>Homo_sapiens~GCF_000001405.38_GRCh38.p12|NT_167219.1_82986-83047_1080
AGGTGATGTAACTCTTGTCTAGGCTCTGCCTA-TGGGGGCATTGTGACTTATCTCTGCACTGA
>Homo_sapiens~GCF_000001405.38_GRCh38.p12|NT_167219.1_83116-83184_1081
TCTCTGAGGTGATGTAAAACTTGTCTAGGCTTTGCTTACAGTGGGATTTATGACATATCTCTGCACTGA
>Homo_sapiens~GCF_000001405.38_GRCh38.p12|NT_167219.1_83185-83253_1082
TCACCCAGGTGATGTAACTCTTGTCTAGGCTCTGCTTACAGGGGGTATTGTGAGATATATCTGCACTGA
>Homo_sapiens~GCF_000001405.38_GRCh38.p12|NT_167219.1_83391-83459_1083
TCACCGAGGTGATGTATCTCTTGTCTATGCTCTGCCTACTGGAGACATTGTGATATATCTCCGCACTGA
>Homo_sapiens~GCF_000001405.38_GRCh38.p12|NT_167219.1_83596-83664_1084
TCACCCAGGTGATGTAAACCTTGTCTAGGCTCTGCCAAAAGGAGGCATTGTGACATAACTCTGCAATGA
>Homo_sapiens~GCF_000001405.38_GRCh38.p12|NT_167219.1_83938-84003_1085
ACCCAGGTGATGTAACAATTTTCTGGGATTTGTCTACACGGC-CTTTGTGACATATATTTGCACTGA
>Homo_sapiens~GCF_000001405.38_GRCh38.p12|NT_167219.1_84072-84140_1086
TCAACCAGGTGATGTAACTCTTGTCTAGGCCCCGCCTACAGGGGGTATTGTGACGTATCTCTGCACTGA
>Homo_sapiens~GCF_000001405.38_GRCh38.p12|NT_167219.1_84208-84276_1087
TCACCTAGGTTATGTTACTCTTGTACACTCTCTGCTTACAGGGGGCATTGTGAAATATCTCTGCACTGA
>Homo_sapiens~GCF_000001405.38_GRCh38.p12|NT_167219.1_84277-84345_1088
TCACCCAGGTGATGTAACAGTTGTCTAGGCTCTGCTTACAGGGGGTATTGTGAGTTATCTCTGCGCTGA
>Homo_sapiens~GCF_000001405.38_GRCh38.p12|NT_167219.1_84414-84481_1089
TCATCCAGGTGATGTAACTCTTGTCTAGGCTCTGCCTACAGGGT-CATTTTAACATATCACTGCACTGA
>Homo_sapiens~GCF_000001405.38_GRCh38.p12|NT_167219.1_84482-84550_1090
TCACCGAGATGATGTAACTCTTGTATAGGCTTCGCCGACAGGGGGCATTGAGACATATCTCTGCACTGA
>Homo_sapiens~GCF_000001405.38_GRCh38.p12|NT_167219.1_84557-84619_1091
TGGTGATGCAACTCTTGTCTGGGATCTGCCTACAGGGGACATTGTGACATATCTCTGCACTGA
>Homo_sapiens~GCF_000001405.38_GRCh38.p12|NT_167219.1_84620-84688_1092
TCACCCTCGTGATGCAACTCTTCTCTATGCTCTGCCTACAGGAGACATTGTGAAATATATCTGCATTGA
>Homo_sapiens~GCF_000001405.38_GRCh38.p12|NT_167219.1_84689-84757_1093
TCACCCTGGTGAAGCAACTCTCCTCTATGCTCTGCCTACAGGGGGCATTGTGACATATCTCTGCACTGA
>Homo_sapiens~GCF_000001405.38_GRCh38.p12|NT_167219.1_84758-84825_1094
TCACCCTGGTTATGTAACTCTTGTCTAGGCTCTGCCTAC-GAGGGCATTGTGACTTATCTCTGCACTGA
>Homo_sapiens~GCF_000001405.38_GRCh38.p12|NT_167219.1_84826-84891_1095
TCACCCAGGAGATGTAACTTTTGTCTAGGCTCTGCCTACTGGAGACATTGTGACATACCTCCACAC
>Homo_sapiens~GCF_000001405.38_GRCh38.p12|NT_167219.1_85101-85166_1096
ACCCAGGTGATGGGACTCTTGTCTAGGCTCTGCCTACAGGGGC-ATTGTGACATATCTCTGCAGTGA
>Homo_sapiens~GCF_000001405.38_GRCh38.p12|NT_167219.1_85370-85438_1097
TCACCCAGGTGATGTAGCAATTTTCTCGGATTTGCCTACAGGGTGGTTTATGACATATCATTGCACTGA
>Homo_sapiens~GCF_000001405.38_GRCh38.p12|NT_167219.1_85439-85506_1098
TCACCCAGGAGATGTAACTCTTGTCTAGGCTCTGCCTACAGGGGCT-TTGAGACATATTTCTGCACTGA
>Homo_sapiens~GCF_000001405.38_GRCh38.p12|NT_167219.1_85575-85643_1099
TCACCCAGGTGATATAACTCTTCCCTAGGATCTGCCTACAGGGTGCTTTGTGACATATCCCTGCAATGA
>Homo_sapiens~GCF_000001405.38_GRCh38.p12|NT_167219.1_85712-85779_1100
TCACCTAGGTCAGGTAACTCTTGTCTAGGCTCTGCCTACAGTGGC-ATTGTG--ATATACCTCTACACTGA
>Homo_sapiens~GCF_000001405.38_GRCh38.p12|NT_167219.1_85917-85984_1101
TCACCTAGGTCTTGTAACTCTTGTCTAGGCTCTGCCTACAGTGGC-ATTGTGACATATCTCTGCACTGA
>Homo_sapiens~GCF_000001405.38_GRCh38.p12|NT_167219.1_86254-86322_1102
TCACCCAAGTGATGTAACTATTGTCTAGCCTTTGCCTACAGGGGGCTTTATGACATACCTTTGCACTGA
>Homo_sapiens~GCF_000001405.38_GRCh38.p12|NT_167219.1_86456-86524_1103
TCACCTAGGTGATGTAACTCTTTTCTACCCTCTGCCCAAAGTGGGCATTGTGAAATATCTCTGCACTGA
>Homo_sapiens~GCF_000001405.38_GRCh38.p12|NT_167219.1_86525-86593_1104
TCACCCAGGTGATTCAACTCTTGTCTAGGATCTGCCTACAGGGGGTATTGTGAAATATCTCTGCACTGA
>Homo_sapiens~GCF_000001405.38_GRCh38.p12|NT_167219.1_86594-86661_1105
TCAACTAGGTGATGTAACTCTTGTCTAGGCTCTGCCTACAAGGG-CGTTTTCACATATCCCTGAACTGA
>Homo_sapiens~GCF_000001405.38_GRCh38.p12|NT_167219.1_86731-86799_1106
TCACCCTCGTGATGCAACTCTTCTCTATGCTCTGCCTACAGGAGACATTGTGAAATATATCTGCATTGA
>Homo_sapiens~GCF_000001405.38_GRCh38.p12|NT_167219.1_86800-86867_1107
TCACCCTGGTGATGCAACTCTCCTCTATGCTCTGCCTACA-GGGGCATTGTGACATATCTCTGCACTGA
>Homo_sapiens~GCF_000001405.38_GRCh38.p12|NT_167219.1_86868-86935_1108
TCACCCTGGTTATGTAACTCTTGTCTAGGCTCTGCCTACGGGGG-CATTGTGACTTATCTCTGCACTGA
>Homo_sapiens~GCF_000001405.38_GRCh38.p12|NT_167219.1_86936-87001_1109
TCACCCAGGAGATGTAACTTTTGTCTAGGCTCTGCCTACTGGAGACATTGTGACATACCTCCACAC
>Homo_sapiens~GCF_000001405.38_GRCh38.p12|NT_167219.1_87141-87209_1110
TCACCCATGTGATGTATCCCTTGTCAAGGCTCTGCCAAAAGGGGGCATTGTGACATAACTCTTCACTGA
>Homo_sapiens~GCF_000001405.38_GRCh38.p12|NT_167219.1_87481-87549_1111
TCACCCAGGTGATGGAACAATTTTCTGGGATTTGTCTACAGGGGGTTTTGTGACATATCTTTGCACTGA
>Homo_sapiens~GCF_000001405.38_GRCh38.p12|NT_167219.1_87618-87686_1112
TCACCCATGTGATGTAACTCTTTTCTAGGCTCCACCTAAAGGGGTTATTTTGACATATATCTGCACTGA
>Homo_sapiens~GCF_000001405.38_GRCh38.p12|NT_167219.1_87756-87823_1113
TCACCCAGGTGATGTAACTCTTGTCTAGGCTCTGCCTGCAGGGGCT-TTGTGACATATTTCTACACTGA
>Homo_sapiens~GCF_000001405.38_GRCh38.p12|NT_167219.1_88029-88097_1114
TCACCCAGGTGATGTAACAATTGTCTGGGCTTTGCCTACAGGGGGCTTTGTGATATACATTTCCACTGA
>Homo_sapiens~GCF_000001405.38_GRCh38.p12|NT_167219.1_88103-88165_1115
CAGGTGATGTAACCCTTGTCAAGGTTCTGCTTACA-GGGGCTTTGTGACATATCTCTGCACTGA
>Homo_sapiens~GCF_000001405.38_GRCh38.p12|NT_167219.1_88370-88438_1116
TCACCGAGGTGATGTAAATCATTTCCAGGCTTTTTGTGCAAGAGACATTGTGATATATCTCTGCACTGA
>Homo_sapiens~GCF_000001405.38_GRCh38.p12|NT_167219.1_88439-88505_1117
TCACCCAAATGATGCAAATCTTCTCTAGGCTCCGCAGGGAGGGGGAATTGTGACATATTTCTGAACT
>Homo_sapiens~GCF_000001405.38_GRCh38.p12|NT_167219.1_91467-91534_1118
TCAACCAGGTGATGTAACTCTTGTGTTGGATCAGCCTA-TGGGGACATTGTGACATATTTCTGCACTGA
>Homo_sapiens~GCF_000001405.38_GRCh38.p12|NT_167219.1_91669-91737_1119
TCACCAAGGTGATGTAACTCTTGTCCAAACTCTGCCTATAGGGGGCCTTGTGACATATCTCTGCACTGA
>Homo_sapiens~GCF_000001405.38_GRCh38.p12|NT_167219.1_91806-91874_1120
TCACCCAGGTGATGGGACTCTTCTCTAGGCTCTGCCTACTTGGGGCATTGTCACATATTTCTGCACTGA
>Homo_sapiens~GCF_000001405.38_GRCh38.p12|NT_167219.1_92078-92146_1121
TCACCCAGGTGATGTAACACTTGTCTAGGCTCTGCTTACAGGGGATATTGTGACATATCTCTGCACTGA
>Homo_sapiens~GCF_000001405.38_GRCh38.p12|NT_167219.1_92280-92347_1122
TCCCGAGGTGATCCAACTCTTGCCTGGTCTCTGTCTACTGGGGACATTGTGACATATCTCTGCACTGA
>Homo_sapiens~GCF_000001405.38_GRCh38.p12|NT_167219.1_92415-92483_1123
TCACCCAGGTGATATATCTCTCTTCTAGGATCTGCCTACAGGGTGCTTTGTGACATATCCCTGCAATGA
>Homo_sapiens~GCF_000001405.38_GRCh38.p12|NT_167219.1_92620-92688_1124
TCACCCAGGTGATGTAACTCTTTTCTAGGATCTGCGTACAGGGTGCTTTGTGACATATCCCTGCAATGA
>Homo_sapiens~GCF_000001405.38_GRCh38.p12|NT_167219.1_92962-93027_1125
CAACCAGGTGATG-GACTCTTGTCTTGGATCTGCCTA-TGGGGGCATTGTGACATATCTCTGCACTGA
>Homo_sapiens~GCF_000001405.38_GRCh38.p12|NT_167219.1_93097-93164_1126
CACCCAAGTGTTGTAACTATTGTCTAGGCTTTGCCTACAGGGGACATTGTGACATATCTCTGCAATGA
>Homo_sapiens~GCF_000001405.38_GRCh38.p12|NT_167219.1_93165-93233_1127
TCACCCAGGTGATGCATCTCTTCTCTATGCTCTGCCTACAGGGGACATTGCGACATATCTTTGCACTGA
>Homo_sapiens~GCF_000001405.38_GRCh38.p12|NT_167219.1_93234-93302_1128
TCACCCAGGTGATGCAACTCTTCTCTATGCTCTGACTACAGGGGACATTGTGACACATCCCTGCACTGA
>Homo_sapiens~GCF_000001405.38_GRCh38.p12|NT_167219.1_93303-93366_1129
TCAGCCAGGTGATGCAACTCTTCTCTATGCTCTACCTACAGGGGGAATTGTGACATATCTGTGC
>Homo_sapiens~GCF_000001405.38_GRCh38.p12|NT_167219.1_93372-93440_1130
TCACCCAGGTGATGTAACTCTTTTCTAGTGTCTGCCTACAGAGGGCGTTGTGACATCACTCTGCACGGA
>Homo_sapiens~GCF_000001405.38_GRCh38.p12|NT_167219.1_93577-93641_1131
TCGCTGGGGTGATGTAAAACTTGTCTAGGCTTTGCCTACAGTGGGTTTTATGACATATCTCTGCA
>Homo_sapiens~GCF_000001405.38_GRCh38.p12|NT_167219.1_93646-93714_1132
TCACCCAGGTGATGTAAGTCTTGTCTGGGCTCTGCTTACAGGGGTTATTGTGAGATATCTCTGCACTGA
>Homo_sapiens~GCF_000001405.38_GRCh38.p12|NT_167219.1_93715-93782_1133
TCACCCAGGTGATGTAACTCTTGTCTAGCCTCTCCCTACAGGGGC-ATTTTAACATATCACTGCACTGA
>Homo_sapiens~GCF_000001405.38_GRCh38.p12|NT_167219.1_93783-93851_1134
TCACCGAGGTGATGTAACTCTTATATAGGCTTCGGCAACAGGGGTCATTGAGACATATCTCTGCACTGA
>Homo_sapiens~GCF_000001405.38_GRCh38.p12|NT_167219.1_93852-93920_1135
TCACCGAGGTGATGCAACTCTTGTCTGGGATCTGCTTACGTGGGGCATTTTGACATATCTCTGCCCTGA
>Homo_sapiens~GCF_000001405.38_GRCh38.p12|NT_167219.1_93921-93987_1136
TCACCCAGGTGATGTAACTCTTATCTAGGCTCTGCCTATTGGAGACATTGTGACATATCTCCGCACT
>Homo_sapiens~GCF_000001405.38_GRCh38.p12|NT_167219.1_94263-94329_1137
ACCCAGGTGATGTAACTCTTTTCTAGGCTCCACCTACAGGGGGTATTGTGACATATCTCTGCACTGA
>Homo_sapiens~GCF_000001405.38_GRCh38.p12|NT_167219.1_94465-94533_1138
TCACTCAGGTGATGTAAGCATTTTCTAGGGTTTGCCTACAGAGGGCTTTGTGACATACCTTTGCACTGA
>Homo_sapiens~GCF_000001405.38_GRCh38.p12|NT_167219.1_94666-94734_1139
TCACCTTGGTGATGTAACTCTTTTCTAGGATCTGCCTACAGGGTGCTTTGTGACATATCTCTGCACTGA
>Homo_sapiens~GCF_000001405.38_GRCh38.p12|NT_167219.1_94735-94803_1140
TCACCCAGGTGATTCAACTCTTGTCTAGGATATGCCTACAGGGGGTATTCTGAAATATCTCTGCACTGA
>Homo_sapiens~GCF_000001405.38_GRCh38.p12|NT_167219.1_94874-94936_1141
ACCAAGGTGATGTAACTCTTGCCTAGGCTTTGCCTACAGGGGACATTGTGACATAACTCTGCA
>Homo_sapiens~GCF_000001405.38_GRCh38.p12|NT_167219.1_94941-95009_1142
TCACCCAGGTGATGCAACTCTTCTCTATGCTCTGCCTACAGGGGACATGGTGACATATCTCTACACTGA
>Homo_sapiens~GCF_000001405.38_GRCh38.p12|NT_167219.1_95010-95077_1143
TCACCCAGGTGATGTACCTATTTTCTATTCTCTGCCTACAGAGGGCGTTGTGACATCACTCTGCACGG
>Homo_sapiens~GCF_000001405.38_GRCh38.p12|NT_167219.1_95284-95352_1144
TCACCCAGGTGATGTAACTCTTGTCTAGGCTCTGCCTACAGGGGCTATTGTGTGATATCCCTGCACTGA
>Homo_sapiens~GCF_000001405.38_GRCh38.p12|NT_167219.1_95353-95420_1145
TCACCCAGGTGATGTAACTCTTGTCTAGGCTCTGCCTACAGGGGC-ATTTTCACATATCACTGCACTGA
>Homo_sapiens~GCF_000001405.38_GRCh38.p12|NT_167219.1_95421-95488_1146
TCACAGAGATGATGTAACTCTTGTATAGGCTTCGACGACA-GGGGCATTGAGACATATCTGTGCACTGA
>Homo_sapiens~GCF_000001405.38_GRCh38.p12|NT_167219.1_95489-95557_1147
TCACCGAGGTGATGCAACTCTTGTCTTGGATCTGCTTATAGGGGGCATTGTGACATATCTCTGCCCTGA
>Homo_sapiens~GCF_000001405.38_GRCh38.p12|NT_167219.1_95558-95626_1148
TCACCCAGGTGATGTAACTCTTGTCTAGGCTCTGCCTACTGGAGACATTGTGACATATCTCTGCACTGA
>Homo_sapiens~GCF_000001405.38_GRCh38.p12|NT_167219.1_95830-95898_1149
TCACCCAGGTGATGTAACACTTGTTTAGGCTCTGCTTACAGAAGGTATTGTGACATATCTCTGCACTGA
>Homo_sapiens~GCF_000001405.38_GRCh38.p12|NT_167219.1_96035-96102_1150
TCA-CGAGGTGATCCAACTCTTGCCTGGTCTCTGCCTACTGGGGACATTGTGACATATCTCTGCACTGA
>Homo_sapiens~GCF_000001405.38_GRCh38.p12|NT_167219.1_96170-96237_1151
TCACCCAGATTATATAACTCTTGTCTAGGCTCTGCCTACA-GGGGGCTTGTGACATATCTCTGCACTGA
>Homo_sapiens~GCF_000001405.38_GRCh38.p12|NT_167219.1_96375-96442_1152
TCACCTAGGTCATGTAACTCTTGTCTAGGCTCTGCCTACAGTGG-CATTGTGACATATCTCTTCACTGA
>Homo_sapiens~GCF_000001405.38_GRCh38.p12|NT_167219.1_96919-96986_1153
TCACGCAAGTGATGTAACTATTGTCTAGGCTTTGCCTACAGAAGTCTTTGTGACATACCTTTGCACTG
>Homo_sapiens~GCF_000001405.38_GRCh38.p12|NT_167219.1_97121-97189_1154
TCACCTAGGTGAAGTAACTCTTGTCTACCCTCTGCCCAAAGGGGGCATTGTGAAATATTTCTCCACTGA
>Homo_sapiens~GCF_000001405.38_GRCh38.p12|NT_167219.1_97190-97257_1155
TCACCCAGGTGATTCAACTCTTTTCTAGGATCTGCCTACAGGGGTTATTGTGAAATATCTCTGCACTG
>Homo_sapiens~GCF_000001405.38_GRCh38.p12|NT_167219.1_97396-97464_1156
TCACCCAGGTGATGTAACTCTTCTCTATGCTCTGTCTACAGGGCAGATTGTGACATAACTCTGCACTGA
>Homo_sapiens~GCF_000001405.38_GRCh38.p12|NT_167219.1_97465-97533_1157
TCACCCAGGTGATGCAACTCTTCTCTATGCAGTGCCTACAGGGGGTATTGTGACATACCTCTGCACTGA
>Homo_sapiens~GCF_000001405.38_GRCh38.p12|NT_167219.1_97808-97876_1158
TCACCCAGGTGATGTAACTCTTTTCTAGGCTCTGCTTACAGAGGGTATTGTGAGATATCTCTGCACTGA
>Homo_sapiens~GCF_000001405.38_GRCh38.p12|NT_167219.1_97877-97945_1159
TCACCCAGGGGATGTAACTCTTGTCTAGGCTGTGCCTACTGGAGACATTGTGACATATCACTGCACTGA
>Homo_sapiens~GCF_000001405.38_GRCh38.p12|NT_167219.1_97946-98014_1160
TCACCGAGATGTTGTAACTCTTGTATAGGCTTCACTGACAGGGGGCATTGAGACATATCTCTACACTGA
>Homo_sapiens~GCF_000001405.38_GRCh38.p12|NT_167219.1_98015-98083_1161
TCACCGAGGTGATGCAACTATTGTCTGGGATCTGCTTACAGGGTGCATTGTGACATATCTCTACCCTGA
>Homo_sapiens~GCF_000001405.38_GRCh38.p12|NT_167219.1_98084-98152_1162
TCACCCAGTTGATGTAACTCTTGTCTAGGCTCTGCCTACTGGAGACATTGTGACATATCTCCGCACTGA
>Homo_sapiens~GCF_000001405.38_GRCh38.p12|NT_167219.1_98221-98288_1163
TCACACAGCTGATGTAACTCTTGTCTAGGCTCTGCCTACAGGGGC-ATTGTGAAATATCTCTGCAGTGA
>Homo_sapiens~GCF_000001405.38_GRCh38.p12|NT_167219.1_98492-98560_1164
TCACCCAGATGATGTAACGATTTTCTGTGATTTGTCTACAGGGGGATTTGTGACATATCTTTGCACTGA
>Homo_sapiens~GCF_000001405.38_GRCh38.p12|NT_167219.1_98631-98697_1165
ACCCAGGTGATGTAACTCTTGTCTAGGCTCCACCTCCAGGGGGTATGGTGACGTATCTCTGCACTGA
>Homo_sapiens~GCF_000001405.38_GRCh38.p12|NT_167219.1_98766-98834_1166
TCAACTAGATTATGTAACTCTTGTCCACTCTCTGCCTACAGGGGGCATTGTGAAATATCTCTGCACTGA
>Homo_sapiens~GCF_000001405.38_GRCh38.p12|NT_167219.1_99042-99110_1167
TCACCTAGGTGATGTAAGCCTTGTATGGGCGTTGCCTACAGAAGGCTTTGTGACAGATCTGTGCACTGA
>Homo_sapiens~GCF_000001405.38_GRCh38.p12|NT_167219.1_99247-99314_1168
TCAACCAAGTGATGAAACTCTTGTCTAGGCTCTGCCTACAGGGGCT-TTGTGACACATCTCTGCACTGA
>Homo_sapiens~GCF_000001405.38_GRCh38.p12|NT_167219.1_99588-99655_1169
TCACCCAGCTGATGTAACAATTGTCTGGGATTTGCCTACA-GGGGCTTTGTGATATACATTTCCGCTGA
>Homo_sapiens~GCF_000001405.38_GRCh38.p12|NT_167219.1_99928-99996_1170
TCACCGAGGTGATGTAAATCATTTCCAGGCTTTTTGTACAGGGGACATTGTGATATATCTCTGCACTGA
>Homo_sapiens~GCF_000001405.38_GRCh38.p12|NT_167219.1_101321-101389_1171
TCACCGAGGTGATGTAACTCTTGTCCAGGCTCTGCCTATAGGGGGCCTTGTGACATATCTCTGCACTGA
>Homo_sapiens~GCF_000001405.38_GRCh38.p12|NT_167219.1_101457-101525_1172
TCACCAAGGAGATGGGAATCTTCTCTAAGCTCTGCCTACTGGGGGCATTGTCACATATTTCTGCACTGA
>Homo_sapiens~GCF_000001405.38_GRCh38.p12|NT_167219.1_101526-101592_1173
TCACCCATGTGATG-GACTCTTGTCTTGGATTTGCCTA-TGGGGGCATTGTGACATATCTCTGCACTGA
>Homo_sapiens~GCF_000001405.38_GRCh38.p12|NT_167219.1_101593-101660_1174
TCACCCAGGTGATGTAACTCTTGTCTAAGCTCTGCCTAAAAGGG-CATTGTGACAGATCTCTGCACTGA
>Homo_sapiens~GCF_000001405.38_GRCh38.p12|NT_167219.1_101729-101797_1175
TCACCCAGGTGATGTAACTCTTGTCTAGGCTCTGCTTAAACCTGGTATTGTGACGTATCTCTGCACTGA
>Homo_sapiens~GCF_000001405.38_GRCh38.p12|NT_167219.1_102070-102136_1176
CACCCAGGTGATATAACTCTTGTCTAGGCTCTGCCTACA-GGGGGCTTGTGACATATCTCTGCACTGA
>Homo_sapiens~GCF_000001405.38_GRCh38.p12|NT_167219.1_102342-102410_1177
TCACCCAGGTGATGCAAATCTTTTGTAGGATCTGCCTACAGGGTGCTTTGTGACATAGCCCTGCAATGA
>Homo_sapiens~GCF_000001405.38_GRCh38.p12|NT_167219.1_102479-102546_1178
TCACCTAGGTCATGTAACTCTTGTCTAGGCTCTGCCTAC-AGTGGCATTGTGACATATCTCTGCACTGA
>Homo_sapiens~GCF_000001405.38_GRCh38.p12|NT_167219.1_102682-102748_1179
TCACCCAGGTGACTG--AGTCTTGTCTTGGATCTGCCCA-TGGGGGCATTGTGACATATCTCTGCACTGA
>Homo_sapiens~GCF_000001405.38_GRCh38.p12|NT_167219.1_102817-102885_1180
TCACCATAGTGATGTAAATATTGTCTAGGCTTTGCCAACAGGAGGCTTTGGAACATACCTTTGCACTGA
>Homo_sapiens~GCF_000001405.38_GRCh38.p12|NT_167219.1_103019-103087_1181
TCACATATGTGATGTAACCCTTGTCTACCCTCTGCCCAAAGGGGGCATTGTGAAATATCTCTGCATTGA
>Homo_sapiens~GCF_000001405.38_GRCh38.p12|NT_167219.1_103090-103156_1182
ACCCAGGTGATTCAACTCTTGTCTAGGATCTGCCTACAGGGGGTATTGTGAAATATCTCTGCACTGA
>Homo_sapiens~GCF_000001405.38_GRCh38.p12|NT_167219.1_103298-103361_1183
AAGATGATGTAACTCTTGCCTAGGCTTTGCCTACAGGGGACATTGTGACATATCTCTGCACTGA
>Homo_sapiens~GCF_000001405.38_GRCh38.p12|NT_167219.1_103428-103494_1184
ACCGAGGTGATGTAAATCATTTCCAGGCTTTTTGTACAGGGGACATTGTGATATGTCTCTGCACTGA
>Homo_sapiens~GCF_000001405.38_GRCh38.p12|NT_167219.1_105600-105668_1185
TCACCAAGGTGATGTAAATCATTTCCAGGCTTTTTGTACAGGGGACATTGTGTTATATCTCTGCACTGA
>Homo_sapiens~GCF_000001405.38_GRCh38.p12|NT_167219.1_105946-106009_1186
TCACCCAGGTGATGTAACAATTGTCTGGGTTTTGCCTACAGGGGGCTTTGTGATATACATTTCC
>Homo_sapiens~GCF_000001405.38_GRCh38.p12|NT_167219.1_106487-106555_1187
TCACCTAGGTGATGTAAGCCTTGTATGGGCTTTGCCTATAGAAGGCTTTGTGACATATCTATGCACTGA
>Homo_sapiens~GCF_000001405.38_GRCh38.p12|NT_167219.1_106556-106624_1188
TCACCCAGGTGATGTAACTCTTGTCTACGGTCTGTCTACAGGGATTTGTGTGACATATCACTGCACTGA
>Homo_sapiens~GCF_000001405.38_GRCh38.p12|NT_167219.1_106693-106761_1189
TCACCCAGGTGATGGGACTCTTCTCTATACTCTGCCTAGAGGGAGATTTGTGACATATCTCTGCACTGA
>Homo_sapiens~GCF_000001405.38_GRCh38.p12|NT_167219.1_106899-106967_1190
TCACCCAGGTGATGTAACTCATTTCTAGGCTCCACCTACAGGGGCTATTGTGACGTATCTCTGCACTGA
>Homo_sapiens~GCF_000001405.38_GRCh38.p12|NT_167219.1_106968-107036_1191
TCACCCAGGTGATGCAACTCTTCTCTATGCACAGCTTACAGGGTGCATTGTGACTTATCTCTGCACTGA
>Homo_sapiens~GCF_000001405.38_GRCh38.p12|NT_167219.1_107037-107105_1192
TCACCCAGGTGATGCAACTCTTCTCTGTGCTCTGCCAACAGGGGCCATTGTGACATATCTCTGTACTGA
>Homo_sapiens~GCF_000001405.38_GRCh38.p12|NT_167219.1_107244-107310_1193
TCACCCAGGTGATTCAACTCTTGTCTAGGATCTGCCTACAGGGGGTATTGTGAAATATCTCTGCACT
>Homo_sapiens~GCF_000001405.38_GRCh38.p12|NT_167219.1_107311-107379_1194
TCACCTAGGTGATATAACTCTTGTCTACCCTCTGCCCAAAGGGGGCATTGTGAAATATCTCTGCACTGA
>Homo_sapiens~GCF_000001405.38_GRCh38.p12|NT_167219.1_107513-107581_1195
TCACCCAAGTGATGTAACGATATTCTAGGCTTTGCCTACACGGGGCTTTGTGACATACCTTTGCACTGA
>Homo_sapiens~GCF_000001405.38_GRCh38.p12|NT_167219.1_107991-108055_1196
TCACCCAGGTGATGTAACTATTTTCTGGGATCTGCCTACAGGGTGCTTTGTGACATATCCCTGCA
>Homo_sapiens~GCF_000001405.38_GRCh38.p12|NT_167219.1_108261-108328_1197
TCACCCAGGTGATATAACCCTTGTCTAGGCTCTGCCTACA-GGGGGCTTGTGACATATCTCTGCACTGA
>Homo_sapiens~GCF_000001405.38_GRCh38.p12|NT_167219.1_108600-108668_1198
TCACCCAGGTGATGTAACTCTTGTCTAGGCTCTGTTTACAGGGGGTATTGTGACATATCTCTGCACTGA
>Homo_sapiens~GCF_000001405.38_GRCh38.p12|NT_167219.1_108669-108729_1199
GGTGATGTAACTGTTGTCTAGGCTCTGCTTAAAG-GGGCCTTGTCACATATCTCTGCACTGA
>Homo_sapiens~GCF_000001405.38_GRCh38.p12|NT_167219.1_108872-108940_1200
TCACCCAGGTGATTGGACTTTTCTCTAGGCTCTGCCTCCTGGGGCTATTGTCACATATTTCTACACTGA
>Homo_sapiens~GCF_000001405.38_GRCh38.p12|NT_167219.1_108941-109008_1201
TCACCCAGGTGATGGGATTCTTGTCTATGCTCTGTGTA-TGGGGGCTTTGTGACATATCTCTGCACTGA
>Homo_sapiens~GCF_000001405.38_GRCh38.p12|NT_167219.1_109282-109349_1202
TCAACCAAGTGATGAAACTCTTGTCTAGGCTCTGCCTAAATGG-G-CTTGGTGACACATCTCTGCACTGA
>Homo_sapiens~GCF_000001405.38_GRCh38.p12|NT_167219.1_109488-109554_1203
TCACCTAGGTGATGTTAGCCTTGTATGGGCTTTGCCTACAGAAGGCTTTGTGACATATCTATGCACT
>Homo_sapiens~GCF_000001405.38_GRCh38.p12|NT_167219.1_109555-109623_1204
TCACCCAGGTGATGTAACTCTTTTCTAGGCTCTGTCTACAGGAATTTTTGTGACATATCACTGCACTGA
>Homo_sapiens~GCF_000001405.38_GRCh38.p12|NT_167219.1_109760-109827_1205
TCACCTAGGTTATGTAACTCTTGTCCACTCTCAGCCTACA-GGGGCATTGTGAAATATCTCTGCACTGA
>Homo_sapiens~GCF_000001405.38_GRCh38.p12|NT_167219.1_109896-109964_1206
TCACCCGGGTGATGTAACTCTTGTCTAGGCTCCAACTACAGGGGGTATTGCGACGTATCTTTGCACTGA
>Homo_sapiens~GCF_000001405.38_GRCh38.p12|NT_167219.1_110034-110101_1207
TCAACTAGGTGATGTAACTCTTTTCTAGGCTCTGCCTACAGGGG-CTTTGTGACATATTTCTGTACTGA
>Homo_sapiens~GCF_000001405.38_GRCh38.p12|NT_167219.1_110102-110164_1208
AGGTGATGTAACTCACGTCTAGGCTTTGCCTATAGGGGACATTGTGAAATATCTCTGCACTGA
>Homo_sapiens~GCF_000001405.38_GRCh38.p12|NT_167219.1_110239-110307_1209
TCACCCAGGTGATTCAACTCTTGTCTAGGATCTGCTTACAGGGGATATTGTGAAATATCTCTGCACTGA
>Homo_sapiens~GCF_000001405.38_GRCh38.p12|NT_167219.1_110308-110376_1210
TCACCTAGGTGATGTAACTCTTGTCTACACTCTGCTCAAAGGGGGCATTGTGAAATATCTCTGCACTGA
>Homo_sapiens~GCF_000001405.38_GRCh38.p12|NT_167219.1_110510-110578_1211
TCACCCCACTGATGTAACTATTGTCTAGGCTTTGCCTACAGGGGGCTTTGTGACATACCTTTGCACTGA
>Homo_sapiens~GCF_000001405.38_GRCh38.p12|NT_167219.1_110850-110917_1212
TCACCTAGGTCATGTAACTCTTGTCTAGACTCTGCCTACAGTGGA-ATTGTGACATATCTCTGCACTGA
>Homo_sapiens~GCF_000001405.38_GRCh38.p12|NT_167219.1_111055-111121_1213
TCACCCAAGTGATATAACTCTTGTCTAGGCTCTGCCTACA--GGGGCTTGTGACATAACTCTGCACTGA
>Homo_sapiens~GCF_000001405.38_GRCh38.p12|NT_167219.1_111189-111251_1214
AGGTGATCCAACTCTTGCCTGGTCTCTGCCTACTGGGGACATTGTGACATATCTCTGCACTGA
>Homo_sapiens~GCF_000001405.38_GRCh38.p12|NT_167219.1_111664-111732_1215
TCACCCAGGTGATGGGACTCTTCTCTAGGCTCTGCCTACTGGGAGCATTGTCACATATTTCTGCACTGA
>Homo_sapiens~GCF_000001405.38_GRCh38.p12|NT_167219.1_111733-111800_1216
TCATCTAGGTGATGTAAAGCTTG-CTTGCGCTCTGCCTGCA-GGGGCATTGTGAAATATCTCTGCACTGA
>Homo_sapiens~GCF_000001405.38_GRCh38.p12|NT_167219.1_111801-111869_1217
TCACCGAGGTGATATAACTCTTGTCCAGGCTCTGCCTATTGGGGGGCTTGTGACATATCTCTGCACTGA
>Homo_sapiens~GCF_000001405.38_GRCh38.p12|NT_167219.1_112210-112278_1218
TCACTCAGGTGATATAACTCTTGTCTAGTCTCTGCCTACTGGAGACATTTTGACATATCTCCGCACTGA
>Homo_sapiens~GCF_000001405.38_GRCh38.p12|NT_167219.1_112279-112347_1219
TCACCGAGGTGATGCAACTCTTGTCTGGGATCTGCTAACAGGGTGCATTGTGACATATCTCTGCCCTGA
>Homo_sapiens~GCF_000001405.38_GRCh38.p12|NT_167219.1_112348-112416_1220
TCACCGAGATGATGTAACTCTTGTATAGGCTTCGCAGACAGGGGGCATTGAGACATATCTCTGCACTGA
>Homo_sapiens~GCF_000001405.38_GRCh38.p12|NT_167219.1_112417-112484_1221
TCAACCAGGTGATGTAACTCTTGTCTAGGCTCGGCCTACAGGGGC-ATTTTAACATATCACTGCACTGA
>Homo_sapiens~GCF_000001405.38_GRCh38.p12|NT_167219.1_112485-112553_1222
TCACCCAGGTGATGTAACTCTTGTCTAGGCTCTGCTTATAGGGGGTATTGTGAGATATCTCTGCACTGA
>Homo_sapiens~GCF_000001405.38_GRCh38.p12|NT_167219.1_112554-112622_1223
TCGCTGAGGTGATGTAAAACTTGTCTAGGCTTTGCCTACAGTGCGATTTATGACATATGTCTGCACTGA
>Homo_sapiens~GCF_000001405.38_GRCh38.p12|NT_167219.1_112759-112827_1224
TCACCCAGGTGATGTAACTCGTTTCTAGTCTCTGCCTACAGAGGGCGTTGTGACATCACTCTTCACGGA
>Homo_sapiens~GCF_000001405.38_GRCh38.p12|NT_167219.1_112828-112896_1225
TCACCCAGGTGATGCAACTCTTCTCTATGCTCTGCCTACAGGGGGCATTGTGACATATCTCTGCACTGA
>Homo_sapiens~GCF_000001405.38_GRCh38.p12|NT_167219.1_112897-112965_1226
TCACCCAGGTGATGCAACTCTTCTCTATGCTCTGCCTACAGGGGCCATTGTGACATATCTCTGCACTGA
>Homo_sapiens~GCF_000001405.38_GRCh38.p12|NT_167219.1_112966-113031_1227
CCCAGGTGATGCAACTCTTCTCTATGCTCTGCCTACAGGGGCCATTGTGACATATCACTGCACTGA
>Homo_sapiens~GCF_000001405.38_GRCh38.p12|NT_167219.1_113034-113096_1228
AGGTGATGTAACTCTTGCCTAGGCTTTGCCTTCAGGGGACATTGTGACATATCTCTGCACTGA
>Homo_sapiens~GCF_000001405.38_GRCh38.p12|NT_167219.1_113103-113170_1229
TCAACTAGGTGATGTAACTCTTGTCTAGGCTCTGCCTACAGGGG-CGTTTTCACATATCCCTGAACTGA
>Homo_sapiens~GCF_000001405.38_GRCh38.p12|NT_167219.1_113241-113308_1230
TCACCTAGGTGATGTAACTCTTGTCTACCCTCTGCCCAAAGGGGGCATTGTGAAATATCTCTGCACTG
>Homo_sapiens~GCF_000001405.38_GRCh38.p12|NT_167219.1_113376-113442_1231
ACCGAGGTGATGTAACTCTTGTCCAGGCTCTGCCTACAGGGGGCCTTGTGACATATCTCTGCATTGA
>Homo_sapiens~GCF_000001405.38_GRCh38.p12|NT_167219.1_114197-114264_1232
TCACCCGGGTTATGTAACTCTTGTCTAGGCTCTGCCTACGGGGG-CATTGTGACTTATCTCTGCACTGA
>Homo_sapiens~GCF_000001405.38_GRCh38.p12|NT_167219.1_115874-115939_1233
CACCCAGATGACG-GACCCTTGTCTTGGATCTGCCTA-TGGGGGCATTGTGACATATCTCTGCACTGA
>Homo_sapiens~GCF_000001405.38_GRCh38.p12|NT_167219.1_116008-116076_1234
TCACCCAAGTCATGTAACTATAGTCTAGGCTTTGCCTAAAGGGGGCTTTTTGACATACATTTGCACTGA
>Homo_sapiens~GCF_000001405.38_GRCh38.p12|NT_167219.1_116210-116278_1235
TCACCTAGGTGATGTAACTCTTGTCTACCCTCAGCCCAAAGGGGGCATTGCGATATATCTCTGCATTGA
>Homo_sapiens~GCF_000001405.38_GRCh38.p12|NT_167219.1_116279-116347_1236
TCACCCAGGTGTTTCAACTCTTGTCTTGGATCTGCCTACAGGGGTTATTGTGAAATATCTCCGCACTGA
>Homo_sapiens~GCF_000001405.38_GRCh38.p12|NT_167219.1_116490-116552_1237
AGGTGGTGTAACTCTTGCCTAGGCTTTGCCTACAGGGGACATTGTGACATATCTCTGCACTGA
>Homo_sapiens~GCF_000001405.38_GRCh38.p12|NT_167219.1_116620-116686_1238
TCACCC-GGTGATATAACTCTTGTCTAGGCTCTGCCTACA-GGGGGCTTGTGACATATCTCTGCAGTGA
>Homo_sapiens~GCF_000001405.38_GRCh38.p12|NT_167219.1_116824-116891_1239
TCACCTATGTGATGTAACCCTTGTCTAGGCTCTGCCTACAGT-GGCATTGTGACATATCTCTGCACTGA
>Homo_sapiens~GCF_000001405.38_GRCh38.p12|NT_167219.1_117368-117436_1240
TCACCCAAGTGATGTAACTATTGTCTAGGCTTTGCCCACAGGGGGCTTTGTGACATACATTTGCACTGA
>Homo_sapiens~GCF_000001405.38_GRCh38.p12|NT_167219.1_117570-117638_1241
TCTCCTAGGTGATGTAACTCTGGTCTAGGATCTGCCTACAGGGGGAATTTTGAAATATCTCTGCACTGA
>Homo_sapiens~GCF_000001405.38_GRCh38.p12|NT_167219.1_117713-117775_1242
AAGTGATGTAACATTTGCCTAGGCTTTGCCTACAGGGGACATTGTGACATATATCTGCACTGA
>Homo_sapiens~GCF_000001405.38_GRCh38.p12|NT_167219.1_117776-117844_1243
TCACCCAGGTGATGCAACTCTTGCCTAGGCTTTGCCTACATGGGACATTGTGACATATCTCTGCACTGA
>Homo_sapiens~GCF_000001405.38_GRCh38.p12|NT_167219.1_117845-117913_1244
TCACCCAGGTGATGGAACTCTTCTCTATGGTCTGCCTACAGGGGTCATTGTGACATATCTCTGCACTGA
>Homo_sapiens~GCF_000001405.38_GRCh38.p12|NT_167219.1_117914-117980_1245
TCACCCAGGTGATGCAACTCTTCTCTATGCTCTGCCTACAGGGGGCATTGTGACATATCTCTGCACT
>Homo_sapiens~GCF_000001405.38_GRCh38.p12|NT_167219.1_117983-118048_1246
TCACCAAGGTGATGTAACTCTTTTCTAGTCTCTGCCTACAGAGGGCGTTCTGACATCACTCCGCAC
>Homo_sapiens~GCF_000001405.38_GRCh38.p12|NT_167219.1_118188-118256_1247
TCGCTGAGGTGATGTAAAACTTGTCTAGGCTTTGCCTACAGTGGAATTTATTACATATCTCTGCACTGA
>Homo_sapiens~GCF_000001405.38_GRCh38.p12|NT_167219.1_118257-118325_1248
TCACCCAGGTGATGTAAGTCTTTCCTAGGCTCTGCTTTCAGGGGGTATTGTGAGATATCTCTGCACTGA
>Homo_sapiens~GCF_000001405.38_GRCh38.p12|NT_167219.1_118326-118393_1249
TCACCCAGGTGATGTAACTCTTGTCTAGGCTCTGCTTACAGGGGC-ATTTTAACATATCACTTCACTGA
>Homo_sapiens~GCF_000001405.38_GRCh38.p12|NT_167219.1_118396-118462_1250
ACCGAGATGATGTAACTCTTGTATAGGCTTCGCCGACAGGGGCTATTGAGATATACCTCTGCACTGA
>Homo_sapiens~GCF_000001405.38_GRCh38.p12|NT_167219.1_118463-118531_1251
TCACCGAGGTGATGCAACTCTTGTCTGGGATCTGCTTACAGGGGGCATTGTGACATATCTCTGCCCTGA
>Homo_sapiens~GCF_000001405.38_GRCh38.p12|NT_167219.1_118532-118600_1252
TCACCCAGGTGATGTAACTCTTGTCTAGGCTCTGCCTACTGGAGATATTGTGACATATTTCCGCACTGA
>Homo_sapiens~GCF_000001405.38_GRCh38.p12|NT_167219.1_118737-118805_1253
TCACCCAGGTGATGTAACCCTTGTCTAGGCTCTGCCAAAACGGGTTATTGTGACATAACTCTGCACTGA
>Homo_sapiens~GCF_000001405.38_GRCh38.p12|NT_167219.1_118806-118873_1254
TCACCCAGGTGATGGGACTCTTCTCTAGGCTCTGCCTACAGGG-GCATTGTGACATATCTCTGCAGTGA
>Homo_sapiens~GCF_000001405.38_GRCh38.p12|NT_167219.1_119077-119145_1255
TCACCCAGGTGATGTAACAATTTCCTGGGATTTGTCTACAGGGGGCTTTGTGACATATCTTTGCACTGA
>Homo_sapiens~GCF_000001405.38_GRCh38.p12|NT_167219.1_119146-119216_1256
TCACCCAGGAGATATAACAACCCTTGTCTAGGCTCGGCCTACAGGGG-CTTTGTGACATATTTCTGCACTGA
>Homo_sapiens~GCF_000001405.38_GRCh38.p12|NT_167219.1_119217-119285_1257
TCACCCAGGTGATGTAACTCTTGTCTAGGCTCCACCTACAGGGGGTATTGTAACGTATCTCTGCACTGA
>Homo_sapiens~GCF_000001405.38_GRCh38.p12|NT_167219.1_119354-119422_1258
TCACCTATGTTATGTAACTCTTGTCCACTCTCTGCCTACAGGGGGCATTGTGGAATATCTCTGCACTGA
>Homo_sapiens~GCF_000001405.38_GRCh38.p12|NT_167219.1_119423-119491_1259
TCACCCAGGTGATGGGACTCTTCTCTATACTCTGCCTAGAGGGGGATTTGTGACATATCTCTGCACTGA
>Homo_sapiens~GCF_000001405.38_GRCh38.p12|NT_167219.1_119629-119697_1260
TCACCTAGGTGATGTAAGCCTTGTATGGCCTTTGCCTACAGAAGGCTTTGTGAAATATCTGTGCACTGA
>Homo_sapiens~GCF_000001405.38_GRCh38.p12|NT_167219.1_119834-119901_1261
TCAACCAAGTGATGAAACTCTTGTCTAGGCTCTGCCTACAGGGGAT-TTGTGACACATTTTTGCACTGA
>Homo_sapiens~GCF_000001405.38_GRCh38.p12|NT_167219.1_120174-120242_1262
TCACCCAACTGATGTAACTATTGTCTAGGCTTTGCCTACATGGGGCTTTGTGACATAACTTTGCACTGA
>Homo_sapiens~GCF_000001405.38_GRCh38.p12|NT_167219.1_120376-120444_1263
TCACCTAGGTGATGTAACTCTTGTCTACCCTCTGCCCAAAGGAGGCATTGTTGAATATCTCTGCACTGA
>Homo_sapiens~GCF_000001405.38_GRCh38.p12|NT_167219.1_120445-120513_1264
TCACGCAGGTGATTCAACTGTTGTCTAGGATCTGCCTACAGGGAGTATTGTGAAATATCTCTGCACTGA
>Homo_sapiens~GCF_000001405.38_GRCh38.p12|NT_167219.1_120586-120648_1265
AGGTGATGTAACTCTTGCCTAGGCTTTGCCTACAGGGGACATTGTGACATATCTCTGCAATGA
>Homo_sapiens~GCF_000001405.38_GRCh38.p12|NT_167219.1_120649-120717_1266
TCACCCAGGTGATGCAACTCTTCTCTATGCTCTGCCTACAGGGGACATTGTGACATATCTCTGCACTGA
>Homo_sapiens~GCF_000001405.38_GRCh38.p12|NT_167219.1_120718-120786_1267
TCACCCAGGTGATGCAACTCTTCTCTATGCTCTGCCTACAGGGTGCATTGTGACATATCTCTGCACTGA
>Homo_sapiens~GCF_000001405.38_GRCh38.p12|NT_167219.1_120787-120853_1268
TCACCCACGTGATGTAACTTTTTTCTAGTCTCTGCCTACAGAGGGCGTTGTGACATCACTCTGCACG
>Homo_sapiens~GCF_000001405.38_GRCh38.p12|NT_167219.1_120992-121060_1269
TCGCTGAGGTGATGTAAAACTTCTCTAGGCTATGCCTACAGTGGGATTTATGACATATCTCAGCACTGA
>Homo_sapiens~GCF_000001405.38_GRCh38.p12|NT_167219.1_121061-121129_1270
TCACACAGGTGATGTAACTGTGGTCTAGGCACTGCTTACAGTGGGTATTGTGAGATATCTCTTCACTGA
>Homo_sapiens~GCF_000001405.38_GRCh38.p12|NT_167219.1_121130-121197_1271
TCACCCAGGTGATGTAACTCTTGTCTAGGCTCTGCCTACAGGGGC-ATTTTAACACATCACTGCACTGA
>Homo_sapiens~GCF_000001405.38_GRCh38.p12|NT_167219.1_121198-121264_1272
TCACCGAGATGATGTAACTCTTGTATAGGCATTGCCGACAGGGGGCATTGAGACATATCTCTGCACT
>Homo_sapiens~GCF_000001405.38_GRCh38.p12|NT_167219.1_121267-121335_1273
TCACCGAGGTGAAGCAACTCTTGTCTGGGATGTGCTTACAGGGGGCATTGTGACATATCTCTGCCCTGA
>Homo_sapiens~GCF_000001405.38_GRCh38.p12|NT_167219.1_121336-121404_1274
TCACCCAGGTGATGTAACTCTTGTCTAGGCTATGCCTACTGGAGACATTGTGACATATCTCCGCATTGA
>Homo_sapiens~GCF_000001405.38_GRCh38.p12|NT_167219.1_121541-121608_1275
TCACCCAGGTGATGGGACTCTTGTCTAGGCTCTGCCTACAGGGGC-ATTGTGACATATCTCTGCAGTGA
>Homo_sapiens~GCF_000001405.38_GRCh38.p12|NT_167219.1_121812-121880_1276
TCACCCAGGGGATGTAACAATTTTCTGGGATTTGTCTACAGGGGGCTTTGTGACATATCTTTGCACTGA
>Homo_sapiens~GCF_000001405.38_GRCh38.p12|NT_167219.1_121952-122019_1277
TCACCCAGGTGATGTAACTCTTGTTTAGACTCTGCCTACA-GGGGCTTTGTGACATATCTCTGCACTGA
>Homo_sapiens~GCF_000001405.38_GRCh38.p12|NT_167219.1_122020-122088_1278
TCACCCAGTTGATGTAACTATTGTCTAGGCTCCATCTACAGGGGGTATTGTTACATATCTCTGTACTGA
>Homo_sapiens~GCF_000001405.38_GRCh38.p12|NT_167219.1_122157-122225_1279
TCACCTAGGTTATGTAACTCTTGTCCACTCTCTGCCTACAGGGGACATTGTGAAATATCTCTGCACTGA
>Homo_sapiens~GCF_000001405.38_GRCh38.p12|NT_167219.1_122226-122294_1280
TCACCCAGGTGATGCGACTCTTCTCTATACTCTGCCTAGAGGGGGATTTGTGACATATCTCTGCCCTGA
>Homo_sapiens~GCF_000001405.38_GRCh38.p12|NT_167219.1_122363-122433_1281
TCACCCACGTGATGTATCTCTTTTCTAGGCTCTGTCTACAGGGATTTTTTTCTGACATATCACTGCATTGA
>Homo_sapiens~GCF_000001405.38_GRCh38.p12|NT_167219.1_122434-122500_1282
TCACCTAGGTGATGTAAGCCTTGTATGGGCTTTGCCTACAGAAGGCTTTGTGAAATATCTG--CACTGA
>Homo_sapiens~GCF_000001405.38_GRCh38.p12|NT_167219.1_122637-122704_1283
TCAACCAAGTGATGAAACTCTTGTCTAGGCTCTGCCTACAGGGGAT-TTGTGACACATCTCTGCACTGA
>Homo_sapiens~GCF_000001405.38_GRCh38.p12|NT_167219.1_122842-122908_1284
TCACCCAGGTGACG-GACTCTTGTCTTGGATCGGCCTA-AGGGGGCATTGTGACATATCTCTGCACTGA
>Homo_sapiens~GCF_000001405.38_GRCh38.p12|NT_167219.1_122977-123045_1285
TCACCCAACTGATGTAACTATTGTCTAGGCTTTGCCTACATAGGGCCTTGTGACATACCTTTGCACTGA
>Homo_sapiens~GCF_000001405.38_GRCh38.p12|NT_167219.1_123179-123247_1286
TCACCTAGGTGATGTAAATCTTGTCTACCCTCTGCCCAAAGAGGGCATTGTGAAATATCTCTGCACTGA
>Homo_sapiens~GCF_000001405.38_GRCh38.p12|NT_167219.1_123248-123316_1287
TCACCCAGGTGATTCAACTCTTCTGTAGGATCTGCCTACAGGGGATATTGTGAAACGTCTCTGCACTGA
>Homo_sapiens~GCF_000001405.38_GRCh38.p12|NT_167219.1_123454-123522_1288
TCACCCAGGTGATGCAACTCTTCTCTATGCTCTGCCTTCAGGGGGCATTGTGACATAACTCTGCACTGA
>Homo_sapiens~GCF_000001405.38_GRCh38.p12|NT_167219.1_123794-123862_1289
TCACCCAGGTGATGTAACAATTTTCTGAGATTTGTCTACCGGGGGCTTTGTGACATATCTTTGCACTGA
>Homo_sapiens~GCF_000001405.38_GRCh38.p12|NT_167219.1_124138-124206_1290
TCACCTCAGCTATGTAACTCTTGTCCACTCTCTGTCTACAGGGGGCATTGTGAAATATCTCTGCACTGA
>Homo_sapiens~GCF_000001405.38_GRCh38.p12|NT_167219.1_124207-124275_1291
TCACCCAGGTGATGCGACTCTTCTCTATACTCTGCCTAGAGGGGGATTTGTGACATATCTCTGCACTGA
>Homo_sapiens~GCF_000001405.38_GRCh38.p12|NT_167219.1_124344-124412_1292
TCACCAAGGTGATGTACCTCTTTTCTAGTCTCTGTCTACAGGGATTTGTGTGACATATCATTGCACTGA
>Homo_sapiens~GCF_000001405.38_GRCh38.p12|NT_167219.1_124413-124481_1293
TCACCTAGGTGATGTAAGTCTTGTATGGGCTTTGCCTACAGAAGGCTTTGTGAAATATCTCTGCACTGA
>Homo_sapiens~GCF_000001405.38_GRCh38.p12|NT_167219.1_124890-124958_1294
TCACCCAAGTGATGTAACGATTTTCTAGGCTTTGCCTACAGGGGGCTTTGTGGCATACTTTTGCACTGA
>Homo_sapiens~GCF_000001405.38_GRCh38.p12|NT_167219.1_125092-125160_1295
TCACATAGGGGATGTAAATCTTGTCTACCCTCTGCCCAAAGGGGGCATTGTGAAATATCTCTGCACTGA
>Homo_sapiens~GCF_000001405.38_GRCh38.p12|NT_167219.1_125161-125229_1296
TCACCCAGGTGATTCAACTCTTGTCTAGGATCTGCCTACAGGGGGTATTGTGAAATATCTCTGCACTGA
>Homo_sapiens~GCF_000001405.38_GRCh38.p12|NT_167219.1_125370-125435_1297
CCCAGGTGATGCAACTGTTCTCTATGCTCTGCCTACAGGGGACATTTTGACATATTCCTGCACTGA
>Homo_sapiens~GCF_000001405.38_GRCh38.p12|NT_167219.1_125436-125503_1298
TCACCCAGGTGATGCAACTCTTCTCTATGCTCAGCCTACAGGGGGCATTGTGACATATCTCTGCACTG
>Homo_sapiens~GCF_000001405.38_GRCh38.p12|NT_167219.1_125505-125573_1299
TCACCCAGGTGATGTAACTCTTTTCCACTCTCTGCCTACAGAGGGCTTTGTGACATCACTCTGCACGGA
>Homo_sapiens~GCF_000001405.38_GRCh38.p12|NT_167219.1_125710-125778_1300
TCGCTGAGGTGATGTAAAACTTGTCTAGGCTTTGTCTACAGTGAGATTGATGACATATCTCTGCACTGA
>Homo_sapiens~GCF_000001405.38_GRCh38.p12|NT_167219.1_125779-125847_1301
TCACCTAGGTGATGTAACTGTTGTCTAGGCTCTGCTTACAGTGGGTATTGTGAGATATCTGTGCACTGA
>Homo_sapiens~GCF_000001405.38_GRCh38.p12|NT_167219.1_125848-125915_1302
TCACCCAGGTGATGTAACTCTTGTCTAGGCTCTGCCTACAGGGGC-ATTTCAACATATCACTGCACTGA
>Homo_sapiens~GCF_000001405.38_GRCh38.p12|NT_167219.1_125916-125984_1303
TCACCGAGATGATGTAACTCTTGTATAGGCTTCGCCGACAGGGGGCATTGAGACATATCTCTGCACTGA
>Homo_sapiens~GCF_000001405.38_GRCh38.p12|NT_167219.1_125985-126053_1304
TCACCGAGGTGATGCAACTTTTTTCTGGGATCTGCTTACAGGGGGCATTGTGACATATCTCTCTCCTGA
>Homo_sapiens~GCF_000001405.38_GRCh38.p12|NT_167219.1_126054-126122_1305
TCACCCAGGTGATGTAACTCTTGTCTAAGCTCGGCCTACTGGAGACATTGTGACATATCTCCGCACTGA
>Homo_sapiens~GCF_000001405.38_GRCh38.p12|NT_167219.1_126261-126327_1306
ACCCAGGTGATGTAACCCTTTTCTAGGCTCCGTCAAGAGGGGGCATTGTGACATAACTCTGCACTGA
>Homo_sapiens~GCF_000001405.38_GRCh38.p12|NT_167219.1_126598-126666_1307
TCACCAAGGTGATGTAACGATTTTCTGGGATTTATCTACAGGTGGCTTTGAGACATATCTTTGCACTGA
>Homo_sapiens~GCF_000001405.38_GRCh38.p12|NT_167219.1_126763-126831_1308
TCACCTAGGTGATGTAAGCCTTGTATGGGCTTTGCCTACAGAAGACTTTGTGAAATACCTGTGCACTGA
>Homo_sapiens~GCF_000001405.38_GRCh38.p12|NT_167219.1_126968-127035_1309
TCAACCAAGTGATGAAACTCTTGTCTAGGCTCTGCCTACAGGGGCT-TTGTGACACATCTCTGCACTGA
>Homo_sapiens~GCF_000001405.38_GRCh38.p12|NT_167219.1_127308-127376_1310
TCACCCAAGTGATGTAACTATTGTCTAGGCTTTGCCAACATGGGGCTTTGTGACATACCTTTGCACTGA
>Homo_sapiens~GCF_000001405.38_GRCh38.p12|NT_167219.1_127985-128053_1311
TCACCCAAGTGATGAAACTATTGTCTAGGTTTTGCCTACAGTGGGCTTGGTGACATACCTTTGCACTGA
>Homo_sapiens~GCF_000001405.38_GRCh38.p12|NT_167219.1_128256-128323_1312
TCACCCAGGTGATGCAACTCTTCTCTATGCTCTGCCTACA-GGGACATTGTGACATATCTCTGCACTGA
>Homo_sapiens~GCF_000001405.38_GRCh38.p12|NT_167219.1_128598-128666_1313
TCGCTGAGGTGATGTAAAACTTGTCTAGGCTTTGCCTACAGTGGTATTTATGACATATCTCTGCCCTGA
>Homo_sapiens~GCF_000001405.38_GRCh38.p12|NT_167219.1_128667-128735_1314
TCACCCAGGTGATGTAACTCTTGTCTAGGCTCTGCTTACACGGGGTATTGTGAGATATCTCCTCACTGA
>Homo_sapiens~GCF_000001405.38_GRCh38.p12|NT_167219.1_128872-128940_1315
TCACCGAGGTGATGCAACACTTTTCTAGTCTCTGCCTACAGAGGGCGTTGTGACATCACTCTGCACGGA
>Homo_sapiens~GCF_000001405.38_GRCh38.p12|NT_167219.1_129212-129280_1316
TCACCGAGGTGATGTAACTCTTGTCCAGGCTCTGCCTATAGGGGGCCTTGTGACATATCTCTGCAATGA
>Homo_sapiens~GCF_000001405.38_GRCh38.p12|NT_167219.1_129281-129348_1317
TCACCTAGGTGATGTAACTCTTGCTTACGCTCTGCCTGCA-GGGGCATTGTGAAATATCTCTGCACTGA
>Homo_sapiens~GCF_000001405.38_GRCh38.p12|NT_167219.1_129350-129417_1318
CACCCAGCTGACGGGACTGTTCTCTAGGCTCTGCCTACTGGGAGCATTGTCACATATTTCTGCACTGA
>Homo_sapiens~GCF_000001405.38_GRCh38.p12|NT_167219.1_129418-129484_1319
TCACCCAGGTGACG-GACTCTTCCCTTGGATTTGCCTA-TGGGGGCATTGTGACATATCTCTGCACTGA
>Homo_sapiens~GCF_000001405.38_GRCh38.p12|NT_167219.1_129621-129689_1320
TCACCCAGGTAATGCAACTCTTGTCTAAGTTCTGCTTAAAGGGGGTATTGTGACATAATTCTGCACTGA
>Homo_sapiens~GCF_000001405.38_GRCh38.p12|NT_167219.1_130029-130097_1321
TCACCCAGGTGATATAACTCTTCTATAGGATCTGCCTACAGGGTGCTTTGTGACATATCCCTGCAATGA
>Homo_sapiens~GCF_000001405.38_GRCh38.p12|NT_167219.1_130177-130233_1322
ATGTAACTCTTCTCTAGGCTCTGCCTACAGTG-GCATTGTGACATACCTCTGCACTGA
>Homo_sapiens~GCF_000001405.38_GRCh38.p12|NT_167219.1_130234-130302_1323
TCACCCAGGTGATGTAACTCTTTTCTAGGATCTGCCTACAGGGTGCTTTGTGACATATCCCTGCAATGA
>Homo_sapiens~GCF_000001405.38_GRCh38.p12|NT_167219.1_130371-130438_1324
TCACCAAGGTCATGTAACTCTTGTCTAGGCTCTGCCTAC-AGTGGCATTGTGACATATCTCTGCACTGA
>Homo_sapiens~GCF_000001405.38_GRCh38.p12|NT_167219.1_130710-130778_1325
TCACCCAAGTGATGTAACTATTGTATAGTCTTTGCCTACAGAGGGTTTTGTGACATACCTTTGCTCTGA
>Homo_sapiens~GCF_000001405.38_GRCh38.p12|NT_167219.1_130907-130973_1326
TCACATAGGTGATGTAACTCTTGTCTACCCTCTGCCCAAAGGGGGCATTGTGAAATATCTCTGCACT
>Homo_sapiens~GCF_000001405.38_GRCh38.p12|NT_167219.1_130976-131044_1327
TCACCCAGGTGATTCAACTCTTGTCTAGGATTTGCCTACAGGGGTTATTGTGAAATATCTCTGCACTGA
>Homo_sapiens~GCF_000001405.38_GRCh38.p12|NT_167219.1_131119-131181_1328
AGGTGATGTAACTCTTGCCTAGGCTTTGCCTAGAGGGGACATTGTGACATATCTCTGCACTGA
>Homo_sapiens~GCF_000001405.38_GRCh38.p12|NT_167219.1_131182-131250_1329
TCACCCAGGTGATGCAACTCTTCTCTATGCTCTGCCTACAGGGGACATTGTGATATATCACTGCACTGA
>Homo_sapiens~GCF_000001405.38_GRCh38.p12|NT_167219.1_131251-131319_1330
TCACCCAGGTGATGCAACTCTTCTATATGCTCTGCCTTCAGGGGGCATTGTGACATAACTCTGCACTGA
>Homo_sapiens~GCF_000001405.38_GRCh38.p12|NT_167219.1_131322-131383_1331
ACCCATGTGATGTAACTCTTTTCTAGTCTCTG-CTACAGAGGGCGTTGTGACATCACTCTGCA
>Homo_sapiens~GCF_000001405.38_GRCh38.p12|NT_167219.1_131389-131455_1332
CACCCCGGTTATGTAACTCTTGTCTAGGCTCTGCCTATGGGGG-CATTTTGACATATCTCTACACTGA
>Homo_sapiens~GCF_000001405.38_GRCh38.p12|NT_167219.1_131524-131592_1333
TCACCCAAGTGATGTATCCATTGTCCAGGCTTTGCCTACAGGGGTCTTTGTGACATAGCTTTGCACTGA
>Homo_sapiens~GCF_000001405.38_GRCh38.p12|NT_167219.1_131726-131793_1334
TCACCTAGGTGATGTAACTCTTGTCTACCCTCTGCCC-AAGGGGGCATTGTGAAATATCTCTGCACTGA
>Homo_sapiens~GCF_000001405.38_GRCh38.p12|NT_167219.1_131794-131862_1335
TCACCCAGGTGATTGAACTCTTGTCTAGGATCTGCCCACAGGGTGTATTTTGAAATACCTCAGCACTGA
>Homo_sapiens~GCF_000001405.38_GRCh38.p12|NT_167219.1_131863-131930_1336
TCAACTAGGTGTTGTAACTCTTGTCTAGGCTCTGCCTACAGGGGCGTTT-TCACATATCCCTGAACTGA
>Homo_sapiens~GCF_000001405.38_GRCh38.p12|NT_167219.1_131937-131999_1337
AGGTGATGTAACTCTTGCTTAGGCTTTGCCTACAGGGGACATTGTGACATATATCGGCACTGA
>Homo_sapiens~GCF_000001405.38_GRCh38.p12|NT_167219.1_132000-132068_1338
TCACCCAGGTGATGCAACTCTGGCCTAGCGTTTGCCTACAGGGGACATTGTGACATACATCTGCACTGA
>Homo_sapiens~GCF_000001405.38_GRCh38.p12|NT_167219.1_132069-132137_1339
TCACCCAGGTGATGCAACTCTTCTCTATGCTCTGCTTACAGGGGACATTGTGACATATCTCTGCACTGA
>Homo_sapiens~GCF_000001405.38_GRCh38.p12|NT_167219.1_132138-132206_1340
TCACCCATGTGATGCAACTCTTCTTTATGTTCTGTCTACAGGGGACATTGTGACATATCTCTGCACTGA
>Homo_sapiens~GCF_000001405.38_GRCh38.p12|NT_167219.1_132207-132271_1341
TCACCCAGGTGATG----TGTTTTGTAGTCTCTGCCTACAGAGGGCGTTGTGACATCATTCTCCGCGGA
>Homo_sapiens~GCF_000001405.38_GRCh38.p12|NT_167219.1_132476-132544_1342
TCACCCAGGTGATGTAACTCTTGTCTGGGCTCTGCTTACAGGGGTTATTGTGAGATATCTCTGCACTGA
>Homo_sapiens~GCF_000001405.38_GRCh38.p12|NT_167219.1_132545-132612_1343
TCACCCAGGTGATGCAACTCTTGTCTAGGCTCTGCCTACAGCGGC-ATTTTAACATATCACTGCACTGA
>Homo_sapiens~GCF_000001405.38_GRCh38.p12|NT_167219.1_132613-132681_1344
TCACCGATAAGATGTAACTCTTGTATAGGCTTCGCCAACAGGGGGCATTGAGACATATCTCTGCAATGA
>Homo_sapiens~GCF_000001405.38_GRCh38.p12|NT_167219.1_132682-132750_1345
TCACCGAGGTGATGCAACTCTTGTTTGGGATCTGCCTACAGGGGGCATTGTGACATATCTCTGCCCTGA
>Homo_sapiens~GCF_000001405.38_GRCh38.p12|NT_167219.1_132751-132817_1346
TCACCCAGGTGATGTAACTCTTGTCTTGGC-CTGCCTACTGGAGACATTGTGACATATCTCCGCACTG
>Homo_sapiens~GCF_000001405.38_GRCh38.p12|NT_167219.1_132955-133023_1347
TCACCCAGGTGATGTAACCCTTGTCTAGGCTCTGCCAAAAGGGGGCATTGTGACATACCTCTGCACTGA
>Homo_sapiens~GCF_000001405.38_GRCh38.p12|NT_167219.1_133024-133091_1348
TCACCCAGGTGATGGGACTGTTGTCTAGGCTCTGCCTACA-GGGGCATTGTGACATATCTCTGCACTGA
>Homo_sapiens~GCF_000001405.38_GRCh38.p12|NT_167219.1_133425-133493_1349
TCACCCAGGTGAAGTAACAATTTTCTGGGATTTGTCTACAGGGGGCTTTGTGACATATCTTTGCACTGA
>Homo_sapiens~GCF_000001405.38_GRCh38.p12|NT_167219.1_133697-133765_1350
TCACCCAGGTGATGTAACTCTTGTCTAGGCTCCACCTACAGGGGGTATTGTGACGTATCTCTGCACTGA
>Homo_sapiens~GCF_000001405.38_GRCh38.p12|NT_167219.1_133834-133902_1351
TCACCTAGGTTATGTAACTCTTGTCCACTCTCTGCCTACAGGGGGCAGTGTGAAATATCTCTGCACTGA
>Homo_sapiens~GCF_000001405.38_GRCh38.p12|NT_167219.1_133971-134037_1352
TCACCCAGGTGATGGAAGTCTTGTCTAGGCTCTGTCTACAGGGATTTTTGTGACATATCACTGCACT
>Homo_sapiens~GCF_000001405.38_GRCh38.p12|NT_167219.1_134042-134108_1353
ACCTAGGTGACGTAAGCCTTGTATGGGCTTTGCCTACAGAAGGCTTTGTGACATATCTATGCACTGA
>Homo_sapiens~GCF_000001405.38_GRCh38.p12|NT_167219.1_134249-134312_1354
CCATGTGATGAAACTCTTGTCTAGGCTCTGCCTACAGGGGCT-TTGTGACACACCCCTGCACTGA
>Homo_sapiens~GCF_000001405.38_GRCh38.p12|NT_167219.1_134586-134654_1355
TCACCCAGGTGATGTAACACTTGTCTGGGCTTGGCCTACAGGGAGCATTGTGATGTACATTGCCACTGA
>Homo_sapiens~GCF_000001405.38_GRCh38.p12|NT_167219.1_134924-134992_1356
TCACCGAGGTGATGTAAATCTTTTCCAGGCTTTTTGTACAGGGGACATTGTGATATATCTCTGCACTGA
>Homo_sapiens~GCF_000001405.38_GRCh38.p12|NT_167219.1_134993-135061_1357
TCACCCAAATGATGCAAATCTTCTCTAGGCTCCACAGGGAGGGGGCATTGTGACATATTTCTGAACTGA
>Homo_sapiens~GCF_000001405.38_GRCh38.p12|NT_167219.1_137526-137588_1358
AGGTGACGTAACTCGTACCTAGGCTTTGCTTACAGGGGACATTGTGACATATCTCTGCATTGA
>Homo_sapiens~GCF_000001405.38_GRCh38.p12|NT_167219.1_137589-137657_1359
TCTCCCAGGTGATGCAACTCTTCTCTGTGCTCTGCCTACAGGGGACACTGTGACATATCTCTGCACTGA
>Homo_sapiens~GCF_000001405.38_GRCh38.p12|NT_167219.1_137658-137726_1360
TCACCCAGGTGATGTAAATCTTTTCTAGTCTCTGCCTACAGAGGGCGTTGTGACATCACTCTGCACGGA
>Homo_sapiens~GCF_000001405.38_GRCh38.p12|NT_167219.1_137727-137792_1361
TCACCCGGGTTATGTAACTCTTGTCTAGGCTCTGCCTATGGGGG-CATTGTGACATCTCT--GCACTGA
>Homo_sapiens~GCF_000001405.38_GRCh38.p12|NT_167219.1_137861-137929_1362
TCACTGAGGTGATGTAAAACTTGTCTAGGCTTTGCCTACAGTGGGATTTATGAAATATCTCTGCACTGA
>Homo_sapiens~GCF_000001405.38_GRCh38.p12|NT_167219.1_137930-137998_1363
TCACCCAGGTGATGTAACTCTTGTCTAGGCTCTACTTACCGGGCGTATTGTGAGATATCTCTGCACTGA
>Homo_sapiens~GCF_000001405.38_GRCh38.p12|NT_167219.1_138067-138135_1364
TCACCGAGATGATGTAACTCTTGTATAGGCTTTGCCAACAGGGGGCATTGAGATATATCTCTGCACTGA
>Homo_sapiens~GCF_000001405.38_GRCh38.p12|NT_167219.1_138136-138204_1365
TCACCGAGGTGATGCAACTCTTGTCTGGGATCTGCTTACAGTGGACATTGTGACATATCTCTGCCCTGA
>Homo_sapiens~GCF_000001405.38_GRCh38.p12|NT_167219.1_138205-138273_1366
TCACCCAGGTGATGTAACTCTTGTCTAGGCTCTGCCTATTCGAGACATTGTGACATATCTCCGCACTGA
>Homo_sapiens~GCF_000001405.38_GRCh38.p12|NT_167219.1_138409-138477_1367
TCACCCAGGTGATGTAACCCTTCTCTAGGCTCTGCCAAAAGGGGGCATTGTGACATACATCTGCACTGA
>Homo_sapiens~GCF_000001405.38_GRCh38.p12|NT_167219.1_138483-138545_1368
CAGGTGATGGGACTCTTGTCTACGCTCTGCCTGTAGGGG-CATTGTGACATATCTCTGCAGTGA
>Homo_sapiens~GCF_000001405.38_GRCh38.p12|NT_167219.1_138681-138749_1369
TCACCGAGGTGATGCAACTCTTGTCTGGGCTCTCCTTCCAGGGGGCATTGTGACATATCTCTGCCCTGA
>Homo_sapiens~GCF_000001405.38_GRCh38.p12|NT_167219.1_138750-138811_1370
TCACCCAGGTGATGTAACTCATTTCTAGGTTCCGTCTACAGGGGCTTTT-TGACATATCTCTG
>Homo_sapiens~GCF_000001405.38_GRCh38.p12|NT_167219.1_138818-138886_1371
TCACCGAGGTGATGTAACTCTTGTCTAGGCATTGCTTACAGTGTGCATTGCAACATATCTCTGCACTGA
>Homo_sapiens~GCF_000001405.38_GRCh38.p12|NT_167219.1_138887-138955_1372
TCACTCAGGCGATGCAACTCTTCTCTAGGCTCTGCCTACAGTGTGCATTGTGACATATCTCTGCACTGA
>Homo_sapiens~GCF_000001405.38_GRCh38.p12|NT_167219.1_139023-139090_1373
TCACCCATGTGATATAACTCTTGTCTAGGCTCTGCCTACAG-TGGCATTGTGACATATCTCTGCACTGA
>Homo_sapiens~GCF_000001405.38_GRCh38.p12|NT_167219.1_139228-139293_1374
CACCCAGGTGACG-GACTCTTGTCT-TGCATCTGCTTA-TGGGGGCATTGTGACATATCTCTGCACTGA
>Homo_sapiens~GCF_000001405.38_GRCh38.p12|NT_167219.1_139362-139430_1375
TCCCCCAAGTAATGTAACTATTGTCTAGGCTTTGCCTACAGGGGGCTTTGTGACATAACTTTGCACTGA
>Homo_sapiens~GCF_000001405.38_GRCh38.p12|NT_167219.1_139634-139702_1376
TCACCTAGGTGATTTAACACTTCTCTACCCTCTGCCTACAGGAGGCAATGTGAAAAATCTCTGCACTGA
>Homo_sapiens~GCF_000001405.38_GRCh38.p12|NT_167219.1_139772-139840_1377
TCACCTAGGTGATGTAACTTTTTTCTACCCTCTGCCTACAGGGGACAATGTGAAAAATCTCTGCACTGA
>Homo_sapiens~GCF_000001405.38_GRCh38.p12|NT_167219.1_139914-139977_1378
AAGATGATGTAACTCTTGCCTAGGCTCTGCCTACAGGGGACATTGTGACATATCTCTGCACTGA
>Homo_sapiens~GCF_000001405.38_GRCh38.p12|NT_167219.1_139978-140045_1379
TCACCCAGGTGATGTAACTCTTGTCTAGGCTCTGCCTACAGGGGC-ATTTTAACACATCACTGCACTGA
>Homo_sapiens~GCF_000001405.38_GRCh38.p12|NT_167219.1_140046-140108_1380
TCACCGAGGTGATGCAACTCTTGTCTGGGATCTGCCCACAGAGGGCATTGTGACATATCTCTG
>Homo_sapiens~GCF_000001405.38_GRCh38.p12|NT_167219.1_140196-140263_1381
TCACCCAGCTGATGTAACTCTTGTCTAGGCTCTGGCCACA-GGGACATAGTGACATATCTCTGCACTGA
>Homo_sapiens~GCF_000001405.38_GRCh38.p12|NT_167219.1_140269-140328_1382
CAGGTGAGGTAACTCTTGTGTAGTCTCTGCCTACAGAGGGCTTTGTGACATCACTCTGCA
>Homo_sapiens~GCF_000001405.38_GRCh38.p12|NT_167219.1_140333-140400_1383
TCACCCAGGTGATGTAACCCTTGTCTAGGCTCTGCCTACATGGA-CATTGTGACATGTCTCTGCACTGA
>Homo_sapiens~GCF_000001405.38_GRCh38.p12|NT_167219.1_140606-140674_1384
TCACCCAGGTGATGTAACTCTTGTCTAGGCTCTGCCTCAAGGGGGTATTGTGACATATCACTACACTGA
>Homo_sapiens~GCF_000001405.38_GRCh38.p12|NT_167219.1_140744-140811_1385
TCATCCCGGTGATGTAACTTTTGTCTAGGCTCTGCCTACAGGG--ACTTCGTGACATATCTCTGCACTGA
>Homo_sapiens~GCF_000001405.38_GRCh38.p12|NT_167219.1_141023-141080_1386
GGTGATGTAACCCTTGTCTAGGATCTGCCTACAGGGTGCTTTGTGGCATAGCCCTGCA
>Homo_sapiens~GCF_000001405.38_GRCh38.p12|NT_167219.1_141153-141221_1387
TCACCTAGGTCATGTAACTATTGTCTAGGCTCTGCTTACAGGGGGTATTTTGGCATATCTCTGCACTGA
>Homo_sapiens~GCF_000001405.38_GRCh38.p12|NT_167219.1_141493-141559_1388
TCACCCAGGTGATATAACTCTTGTCTAGGCTCTGCCTGCA-GGGGGCTTGTGACATATCTCTGCACTG
>Homo_sapiens~GCF_000001405.38_GRCh38.p12|NT_167219.1_141561-141629_1389
TCACCCAGGTGATGTAACTCTTGTCTAGGATCTGCCTACAGGGTGCTTTGTGACATATCCCTGCAATGA
>Homo_sapiens~GCF_000001405.38_GRCh38.p12|NT_167219.1_141766-141830_1390
TCACCCAGGTTATGTAACTGTTGTCTAGGATCTGCCTACAGGGTGCTTTGTGACATATGCCTGCA
>Homo_sapiens~GCF_000001405.38_GRCh38.p12|NT_167219.1_142242-142310_1391
TCACCCAAGTGATTTAACTATTGTCTTGGCTTTTCCTGCAGTGGGCTTTGTGAAATATCTGTGCACTGA
>Homo_sapiens~GCF_000001405.38_GRCh38.p12|NT_167219.1_142514-142582_1392
TCACCTAGATGATGTACCTCTTGTCTACCCTCTGCCTACAGGGGGCATTTTGATATAGCTCTGCACTGA
>Homo_sapiens~GCF_000001405.38_GRCh38.p12|NT_167219.1_142583-142651_1393
TCACCCAGGTGATGCAACTCTTCTCTAGGATCTGCCTAAAGGGGGTATTGTGAAACATCTCTGCACTGA
>Homo_sapiens~GCF_000001405.38_GRCh38.p12|NT_167219.1_142652-142719_1394
TCAACTAGGTGATGTAACTCTTGTCTAGGCTCTGCCTACAGGGG-CGTTTTGACATATCTCTGAACTGA
>Homo_sapiens~GCF_000001405.38_GRCh38.p12|NT_167219.1_142789-142857_1395
TCACCCAGGTGATGCAACTATTCTCTAGGCTCTGCCTACAGGGGACTTTGTGACATATCTCTGCAATGA
>Homo_sapiens~GCF_000001405.38_GRCh38.p12|NT_167219.1_142994-143062_1396
TCACTGAGGTTATTTAAAACTTGTCTAGGCTTTGCCTACAGTAGGATTTTTGACGTATCTCTGCACTGA
>Homo_sapiens~GCF_000001405.38_GRCh38.p12|NT_167219.1_143063-143131_1397
TCACCCAGTTGATGTAACTCTTGTCTAGACTTTGCCTACAGGGGGTATTTTGAGATATCTCTGCACTGA
>Homo_sapiens~GCF_000001405.38_GRCh38.p12|NT_167219.1_143132-143200_1398
TCACCGAGGTGAAGTAACTCATGTCTAGGCTCTGCCTACTGGAGACATGGTGACATATCTCTGCATTGA
>Homo_sapiens~GCF_000001405.38_GRCh38.p12|NT_167219.1_143543-143611_1399
TCACTGAGATGATGTAACTCTTCTCTGGGCTTTGCCTACAGGAGGCATTGAGACATACCTCTGCACTGA
>Homo_sapiens~GCF_000001405.38_GRCh38.p12|NT_167219.1_143612-143680_1400
TCACCGAGGTGATGCAACTCTTGTCTGGGCTCTGCCTGCAGGGGGCATTGTGACATATCTCTGCCCTGA
>Homo_sapiens~GCF_000001405.38_GRCh38.p12|NT_167219.1_143681-143749_1401
TCACCCAGGTGATGTAACTCTTGTCTGGGCTCTGCCTACATGGGGTATTGTGACATATCTCTGCACTGA
>Homo_sapiens~GCF_000001405.38_GRCh38.p12|NT_167219.1_143818-143886_1402
TCACAGAGGTGATGTAACTCTTTTCTAGGCTATGCCAACAGAGGGTATTGTAACATATCTCTGCAATGA
>Homo_sapiens~GCF_000001405.38_GRCh38.p12|NT_167219.1_143955-144023_1403
TCACCCAGGTGATGTAACTCTTCTCTAGTCTGTACTTTCAGGGGGCTTTGTGGCATACCTCTGCACTGA
>Homo_sapiens~GCF_000001405.38_GRCh38.p12|NT_167219.1_144161-144229_1404
TCACACAGGTGATGGGACTCTTCTCTACGCTCTGCCTACAGGGGTCTTTGTGACATATCTCTGCACTGA
>Homo_sapiens~GCF_000001405.38_GRCh38.p12|NT_167219.1_144367-144435_1405
TCACTCAGGTGATGTAACTCTTGTCTAGGCTCTGTCTACAGGGATTTTTGTGACATATCACTGCACTGA
>Homo_sapiens~GCF_000001405.38_GRCh38.p12|NT_167219.1_144436-144503_1406
TCACCTAGATGATGTAACTCTTGTCTAGGCTCTGCCTACAGAGGA-ATTTTGACCTATCACTGCACTGA
>Homo_sapiens~GCF_000001405.38_GRCh38.p12|NT_167219.1_144506-144572_1407
ACCCAGGTGATGTAACTTTTGTCTAGGCTCTGCCTATAGGGGGAATACTGACATATCTCTGCACTGA
>Homo_sapiens~GCF_000001405.38_GRCh38.p12|NT_187378.1_36750-36818_1408
TCACCGAGGTGATGTAAATCATTTCCAGGCTTTTTGTACAGGGGACATTGTGATATATCTCTGCAATGA
>Homo_sapiens~GCF_000001405.38_GRCh38.p12|NT_187378.1_36819-36886_1409
TCACCTAAGTGATGTATCCCCTGTCTAGGTTCAGCCTACT-GGGGATTTCTGACATACCTATGCACTGA
>Homo_sapiens~GCF_000001405.38_GRCh38.p12|NT_187378.1_36887-36948_1410
AGGTGATGTAACATTTGTCTAGGCTCTGTCTACACGGGA-ATTTTCACATATCTCTACACTGA
>Homo_sapiens~GCF_000001405.38_GRCh38.p12|NT_187378.1_37023-37090_1411
TCAAACAGGTGATGTAACCCTTGTCAAGGTTCTGCTTACA-GGGGCTTTGTGACATATCTCTGCACTGA
>Homo_sapiens~GCF_000001405.38_GRCh38.p12|NT_187378.1_37091-37159_1412
TCTCCCAGGTGATGTAACAATTGTCTGGGCTTTGCCTACAGGGGGCTTTGTGATATACATTTCCACTGA
>Homo_sapiens~GCF_000001405.38_GRCh38.p12|NT_187378.1_37228-37295_1413
TCACCCAGGTGATGTAACTGCTGTCTAGGTTCAGCCTACA-GGAGCGTTTTGATATATCTCTGCACTGA
>Homo_sapiens~GCF_000001405.38_GRCh38.p12|NT_187378.1_37296-37364_1414
TCTCCTAGGTTATGTCACTCTTGTCCACTCTCTGTCTACAGGGGGCATTGTGAAATATCTCTACACTGA
>Homo_sapiens~GCF_000001405.38_GRCh38.p12|NT_187378.1_37365-37432_1415
TCACCCAGGTGATGTAACATTTATCTAGGCTCTGCCTACA-GGGCCGTTTTGACATAGCTCTGCACAGA
>Homo_sapiens~GCF_000001405.38_GRCh38.p12|NT_187378.1_37433-37500_1416
TCACCCAGGTGACTTAACTCTTGTTTAGGCTCTCCCTACA-GGGGCTTTGTGACATATCTCTGCACTGA
>Homo_sapiens~GCF_000001405.38_GRCh38.p12|NT_187378.1_37503-37563_1417
CAGGAGATGTAACACTTGTCTAGGCTCGGCCTACA-GGGGCTTTGTGACATATTTCTGCACT
>Homo_sapiens~GCF_000001405.38_GRCh38.p12|NT_187378.1_37568-37631_1418
ACCCAGGTGATGTAACAATTTTCTGGGATTTGTCTACAGGGG--TTTGTGACATA-CTTTGCAATGA
>Homo_sapiens~GCF_000001405.38_GRCh38.p12|NT_187378.1_37702-37768_1419
TCACCCATGTGATGGACTCTT-GTCTTGGATCTGCCTAT-GGGGGCATAGTGGCATATCTCTGCACTGA
>Homo_sapiens~GCF_000001405.38_GRCh38.p12|NT_187378.1_37769-37837_1420
TCACCCAGGTGATGTAACATTTGTCTAGGCTCTGCCAAAACGGGGCATTGTGACATAACTCTGCACTGA
>Homo_sapiens~GCF_000001405.38_GRCh38.p12|NT_187378.1_37838-37905_1421
TCACTCAGCTGATGTAACCCTTGTCTAGGCTCTGGCTACAGGGGTC-TTGTGACAGGTCTCTGCACTGA
>Homo_sapiens~GCF_000001405.38_GRCh38.p12|NT_187378.1_37974-38042_1422
TCACCCTGGTGATGTAACTCTTGTCTGGGCTCTGCCTACTGGAGACATTGTGACATATTTCCGCACTGA
>Homo_sapiens~GCF_000001405.38_GRCh38.p12|NT_187378.1_38043-38111_1423
TCACCGAGGTGATGCAAATCTTTTCTGGGATGTGCTTACAGGGGGCATTGTGACACATCTCTGCCGTGA
>Homo_sapiens~GCF_000001405.38_GRCh38.p12|NT_187379.1_3-64_1424
CCAGGAGATGTAACACTTGTCTAGGCTCGGCCTACA-GGGGCTTTGTGACATATTTCTGCACT
>Homo_sapiens~GCF_000001405.38_GRCh38.p12|NT_187379.1_67-134_1425
TCACCCAGGTGACTTAACTCTTGTTTAGGCTCCCCCTACA-GGGGCTTTGTGACATATCTCTGCACTGA
>Homo_sapiens~GCF_000001405.38_GRCh38.p12|NT_187379.1_135-203_1426
TCACCCAGGTGATGTAACTCCTGTCTAGGCTCCACCTACAGGGGGTATTGTGGCATATCTCTGCACTGA
>Homo_sapiens~GCF_000001405.38_GRCh38.p12|NT_187379.1_204-271_1427
TCACCCAGGTGATGTAACATTTATCTAGGCTCTGCCTACA-GGGCCGTTTTGACATAGCTCTGCACAGA
>Homo_sapiens~GCF_000001405.38_GRCh38.p12|NT_187379.1_272-340_1428
TCACCTAGGTTATGTCACTCTTGTCCGCTCTCTGCCTACAGGGGGCATTGTGAAATATCTCTGCACTGA
>Homo_sapiens~GCF_000001405.38_GRCh38.p12|NT_187379.1_341-408_1429
TCACCAAGGTGATGTAACTCCTGTCTAGGTTCAGCCTACA-GGAGCGTTTTGATATATCTCTGCACTGA
>Homo_sapiens~GCF_000001405.38_GRCh38.p12|NT_187379.1_477-545_1430
TCTCCCAGGTGATGTAACAATTGTCTGGGCTTTGCCTACAGGGGGCTTTGTGATATACATTTCCACTGA
>Homo_sapiens~GCF_000001405.38_GRCh38.p12|NT_187379.1_546-613_1431
TCAAACAGGTGATGTAACCCTTGTCAAGGTTCTGCTTACA-GGGGCTTTGTGACATATCTCTGCACTGA
>Homo_sapiens~GCF_000001405.38_GRCh38.p12|NT_187379.1_750-817_1432
TCACCTAAGTGATGTATCCCTTGTCTAGGTTCAGCCTACTGGGGAT-TTCTGACATACCTATGCACTGA
>Homo_sapiens~GCF_000001405.38_GRCh38.p12|NT_187379.1_818-886_1433
TCACTGAGGTGATGTAAATCATTTCCAGGCTTTTTGTACAGGGGACATTGTGATATATCTCTGCACTGA
>Homo_sapiens~GCF_000001405.38_GRCh38.p12|NT_187420.1_275777-275842_1434
TCACCCAGGTGATGTAACTCTTGTCTAGGCTCTGCCTACA-GGGGCTTTGTAACAT--ATCTGCACTGA
>Homo_sapiens~GCF_000001405.38_GRCh38.p12|NT_187420.1_275843-275910_1435
TCACCCAGGTGATGTAACTCTTGTCTAGGCTTTGCCTA-TGGAGACTTTGTGACATAGCTCTGCACTGA
>Homo_sapiens~GCF_000001405.38_GRCh38.p12|NT_187497.1_147539-147605_1436
ACCCAGGTGTTGTAACTCCTCTGCCTGGGCCCTGCCTGCAAGGGGCATTGTGACATATCTCTGCACT
>Homo_sapiens~GCF_000001405.38_GRCh38.p12|NW_009646209.1_50571-50638_1437
TCAACCAAGTGATGTAACCCTTGTCTAGGCTCTGCCTACA-GGAGCTTTGTGACATATCTCTGCACTGA
>Homo_sapiens~GCF_000001405.38_GRCh38.p12|NW_009646209.1_50639-50702_1438
TCACCCAGGTGATGGGACTTTTGTCTAGGCTCTGCCTACA-GTGGCATTGTGACATATCTCTACA
>Homo_sapiens~GCF_000001405.38_GRCh38.p12|NW_009646209.1_50707-50775_1439
TCAACCAGGTGATGTAACTCTTGTCTAGGCTCTGCCTACAGGGGGCTTTGTGGTATAACTCTGCACTGA
>Homo_sapiens~GCF_000001405.38_GRCh38.p12|NW_009646209.1_50776-50844_1440
TCACCCAGGTGATGGGACTCTTCTCTAGGTTCTGCCTATTGGGGGCATTGTCACATATTTCTGCACTGA
>Homo_sapiens~GCF_000001405.38_GRCh38.p12|NW_009646209.1_50912-50979_1441
TCACCCAGGTGATGTAACTCTTGTTTAGGCTCTGGCCACA-GGGACATAGTGACATATATCTGCACTGA
>Homo_sapiens~GCF_000001405.38_GRCh38.p12|NW_009646209.1_50980-51048_1442
TCACACAGGTAATGTAACTCTTCTCTAGTCTCTGCCTACAGAGGGCGTTGTGACATCACTCTGCAATGA
>Homo_sapiens~GCF_000001405.38_GRCh38.p12|NW_009646209.1_51049-51116_1443
TCACCCAGGTGATGTAACCATTGTCTAGGCTCTACCTACA-TGGACATTGTAACATGTCTCTGCACTGA
>Homo_sapiens~GCF_000001405.38_GRCh38.p12|NW_009646209.1_51117-51184_1444
TCACCCAGGTGATGTAAATTTTGTCTAGGCTCTGCTCACA-GGGGCATTTTGACATATCTCTGCACTGA
>Homo_sapiens~GCF_000001405.38_GRCh38.p12|NW_009646209.1_51185-51253_1445
TCACCGACATGATGTAACTCTTCTCTGGGCTTTGCCGACAGGACTAATTGAGACATATCTCTGCACTGA
>Homo_sapiens~GCF_000001405.38_GRCh38.p12|NW_009646209.1_51254-51320_1446
TCACCGAGGTGATGCAACTCTTGTCTGGGCTCTCCTTACAGGGCGCATTGTGACATATCT--GCCCTGA
>Homo_sapiens~GCF_000001405.38_GRCh38.p12|NW_009646209.1_51389-51457_1447
TCACCGAGGTGATGTAACTCCTGTCTAGGCATTGCTTACAGGGTGCATTGTAACATATCTCTGCACTGA
>Homo_sapiens~GCF_000001405.38_GRCh38.p12|NW_009646209.1_51458-51523_1448
TCACCCAGGTGATGTAACCCTTGTCTAGGATCTGACTAAAGGTTGCTTTGTCACATAACTTTGCAC
>Homo_sapiens~GCF_000001405.38_GRCh38.p12|NW_009646209.1_51595-51661_1449
TCATCCAGGTGACAGACTCTT-GTCTTGCATCTGCCT-CTGGGGGCACTGTGAAATATCTCTGCACTGA
>Homo_sapiens~GCF_000001405.38_GRCh38.p12|NW_009646209.1_51730-51798_1450
TCACCCAAGTGATGTAACAATTGTCTAGGCTTTGCCTACAGGGGGTTTTGTGACATATCTTTGCACTGA
>Homo_sapiens~GCF_000001405.38_GRCh38.p12|NW_009646209.1_51799-51864_1451
TCACCCAGGTGATGTAACTC-A-TCTAAGCTCTGCCTACA-GGGGCCTTGTGACATATCTCTGCACTGA
>Homo_sapiens~GCF_000001405.38_GRCh38.p12|NW_009646209.1_51865-51933_1452
TCACCCCGGGGAGAGAATTCTTGTCTAGGCTCTGCCTACAAGGGGCTTTTTGACATATCTCTGCACTGA
>Homo_sapiens~GCF_000001405.38_GRCh38.p12|NW_009646209.1_51934-52002_1453
TCACCTAGGTGATGTAACTCTGATCTACCCTCTTCCTACAGGGGGCATTGTGAAGTATGTCTGCACTGA
>Homo_sapiens~GCF_000001405.38_GRCh38.p12|NW_009646209.1_52003-52071_1454
TCACCCAGTTGATGCAACTCTTGTCTAGGATCTGCTGACAGGAGGTATTGTAAAATATCTCTGCACTGA
>Homo_sapiens~GCF_000001405.38_GRCh38.p12|NW_009646209.1_52072-52138_1455
TCACCTGGGTGATGTAACTC--GTCTACCCTCTGCCTACAGGGGGTATTGTGAAATATCTCTGCACTGA
>Homo_sapiens~GCF_000001405.38_GRCh38.p12|NW_009646209.1_52139-52206_1456
TCAACTAGGTGATGTAACTCTTGTCTAGGCTCTGCCTACA-GGGGCGTTTTGACATATCTCTGAACTGA
>Homo_sapiens~GCF_000001405.38_GRCh38.p12|NW_009646209.1_52215-52275_1457
GTGATGTAACTCTTGCCTAGGCTTTGCCTACAGGGGACATTGTGACATATCTCTGCACTGA
>Homo_sapiens~GCF_000001405.38_GRCh38.p12|NW_009646209.1_52276-52344_1458
TCACCCAGGTGATGCAACTCTTCTCTATGCTCTGCCTACAAACGGCATTGTGACATATCTCTGCACTGA
>Homo_sapiens~GCF_000001405.38_GRCh38.p12|NW_009646209.1_52345-52404_1459
TCACCCAGGTGAAGTAACT-TT-TCCAGTCTCTGCCTACAGAGGGCGTTGTGACATCATTCT
>Homo_sapiens~GCF_000001405.38_GRCh38.p12|NW_009646209.1_52548-52616_1460
TCACTGAGATGATGTAACACTTGTCAAGGCTTTGCCTACAGTGAGATTTATGACATATCTCTGCACTGA
>Homo_sapiens~GCF_000001405.38_GRCh38.p12|NW_009646209.1_52617-52685_1461
TCACCCAGTTGATGTAACTCTTGTCTAGGCTCAGCTTACAGGGGGTATTGTGAGATATCTCTGCACTGA
>Homo_sapiens~GCF_000001405.38_GRCh38.p12|NW_009646209.1_52686-52752_1462
TCACCCAGGTGATGTAACTCTTGT-TAGGCTCTGCCTACA-GGGGCATTTTAACATATCACTGCACTGA
>Homo_sapiens~GCF_000001405.38_GRCh38.p12|NW_009646209.1_52820-52888_1463
TCACCGAGGTGATGCAACTCTTGTCTGGGATCTGCCTACAGGGGGCATTGTGACATATCTCTGCATTGA
>Homo_sapiens~GCF_000001405.38_GRCh38.p12|NW_009646209.1_52889-52957_1464
TCACCGAGGTGATGTAACTCTTGTCTAGGCTCTGCCTGCTGGAGACATTGTGACATATCTCTGCACTGA
>Homo_sapiens~GCF_000001405.38_GRCh38.p12|NW_009646209.1_52958-53025_1465
TCACCCAGGTGATGTAACTCTTGTCTAGGCTCTGCCTACA-TGGACATTGTGACATGTCTCTGCACTGA
>Homo_sapiens~GCF_000001405.38_GRCh38.p12|NW_009646209.1_53026-53093_1466
TCACCCAGGTGATGTAAATTTTTTCTAGGCTCTGCCCTCA-GGGGCATTTTGACATATCTCTGCACTGA
>Homo_sapiens~GCF_000001405.38_GRCh38.p12|NW_009646209.1_53164-53231_1467
CACGGAGGTGATGCAACTCTTGTGTGGGCTCTGCCTACAGGGGGCATTGTGACATATCTCTGCCCTGA
>Homo_sapiens~GCF_000001405.38_GRCh38.p12|NW_009646209.1_53232-53300_1468
TCACCCAGGTGATGTAACTCTTGTCTAGGCTCTGCCTAAAGGGGGTATTGTGACATATCTCTGCACTGA
>Homo_sapiens~GCF_000001405.38_GRCh38.p12|NW_009646209.1_53368-53436_1469
TCACCGAGGTTATGTAACTCTTGTCTAGGCTTTGCCTACAGGGGGCATTGTAATATATCTCTGCACTGA
>Homo_sapiens~GCF_000001405.38_GRCh38.p12|NW_009646209.1_53437-53505_1470
TCACCCAGGTGGTGCAACTCTTCTCTAGGCTCTTCTTACAGGGGGCATTGTGACATATCTCTGCACTGA
>Homo_sapiens~GCF_000001405.38_GRCh38.p12|NW_009646209.1_53575-53642_1471
TCATCAAGGTGATGTAACTTTTGTCTAGGCTCTGCCTA-AGGGGGCATTGTGACATACCTCTGCACTGA
>Homo_sapiens~GCF_000001405.38_GRCh38.p12|NW_009646209.1_53778-53845_1472
TCACCCAGGTGATGTAACCCATTTCTAGGCTCTGCCTACA-GGGGAATTGTGACATATCACTGCACTGA
>Homo_sapiens~GCF_000001405.38_GRCh38.p12|NW_009646209.1_53846-53914_1473
TCACCCAGGTGATGTAACTCTTCTTTAGGGTGTACTTTCAGGGGGCTTTGTGACGTACCTCTGCACTGA
>Homo_sapiens~GCF_000001405.38_GRCh38.p12|NW_009646209.1_54190-54256_1474
ACCCAGGTGATGGAAGTCTTGTCTAGGCTCTGTCTACAGGGATTTTTGTGACATATCACTGCACTGA
>Homo_sapiens~GCF_000001405.38_GRCh38.p12|NW_009646209.1_54325-54392_1475
TCACCCAGGTGATATAACTCTTGTCTAGCCTCCGCCTAC-GGGGGTATTGTGACATATCTCTGCACTGA
>Homo_sapiens~GCF_000001405.38_GRCh38.p12|NW_009646209.1_54393-54461_1476
TCACCCAGGCAATGCAACTCTTCTCTAGGCTCTGCCTACAGGGGTCTTTGTGACATATCTCTGCACTGA
>Homo_sapiens~GCF_000001405.38_GRCh38.p12|NW_009646209.1_54462-54529_1477
TCACCCAGGTGATGGAAGTCTTGTTTAGGCTCTGTCTAT-GGGGTCATTGTGTCAAATATCTGCACTGA
>Homo_sapiens~GCF_000001405.38_GRCh38.p12|NW_009646209.1_54669-54735_1478
ACCCAGGTGATGTAACTCTTGTCTAGGCTCTGCCTATAGGGGGCATTGCGACATATCTCTGCACTGA
>Homo_sapiens~GCF_000001405.38_GRCh38.p12|NW_009646209.1_54804-54871_1479
TCAACCAAGCGATGTAACTCTTGTCTAGCCTCTGCCTACA-GGGGTTTTGTGACATATCTCTGCACTGA
>Homo_sapiens~GCF_000001405.38_GRCh38.p12|NW_009646209.1_54872-54938_1480
TCACCCAGCTGATGGAACTTTTGTCTAGGCTCTGC-TAC-GGGGGCATTGTGACATATCTCTACACTGA
>Homo_sapiens~GCF_000001405.38_GRCh38.p12|NW_009646209.1_54940-55006_1481
CACCCAGGTGATATAACTCTTGTGTTGGATCTGCCTA-TGGGGACATTGCGACATATTTCTGCACTGA
>Homo_sapiens~GCF_000001405.38_GRCh38.p12|NW_009646209.1_55007-55074_1482
TCACCCAGGTGATGGGACTCTTTTCCAGGCTCTGTGTAT-GGGGGCTTTGTGACATATCTCTGCACTGA
>Homo_sapiens~GCF_000001405.38_GRCh38.p12|NW_009646209.1_55143-55209_1483
TCACTCAGATGATGTAACTATTGTCTAGGTTCTGCTTA-AAGGGGCCTTGTCACATATCTCTGCACTG
>Homo_sapiens~GCF_000001405.38_GRCh38.p12|NW_009646209.1_55347-55414_1484
TCAGCCATGTGATGGGACTTTTGTCTAGGCTCTGCCTAC-GGGGGCATTTTGACATATCTCTACACTGA
>Homo_sapiens~GCF_000001405.38_GRCh38.p12|NW_009646209.1_55482-55549_1485
TCACCCTGGTGATGGGACTCTTGTCTAGGCTCTGTGTAT-GGGGGCTTTGTGACATATCTCTGCACTGA
>Homo_sapiens~GCF_000001405.38_GRCh38.p12|NW_009646209.1_55618-55686_1486
TCACCGAGGTGATGTAACTGTTGTCCAGGCTCTGCCTATAGGGGGCCTTGTGACATACCTCTGCACTGA
>Homo_sapiens~GCF_000001405.38_GRCh38.p12|NW_009646209.1_55824-55892_1487
TCACCTAGGTGATGGGACTCTTCTCTAGGCTCTGCCTACAGCGGTCATTGTCACATATTTCTGCACTGA
>Homo_sapiens~GCF_000001405.38_GRCh38.p12|NW_009646209.1_55893-55958_1488
TCATCTAGGTGACG-GACTCCTGTCTTGGATGTGCCTA-TGGGGGCATTGTGACATATCTCTGCACTG
>Homo_sapiens~GCF_000001405.38_GRCh38.p12|NW_009646209.1_56028-56095_1489
TCACTCAGGTGATGTAACCATTGTCTAGGCTCTGCTTA-AAGGGGCCTTGTCACATATCTCTGCACTGA
>Homo_sapiens~GCF_000001405.38_GRCh38.p12|NW_009646209.1_56096-56163_1490
TCACCCAGGTGATATAACTCTTGTCTAGGCTCTGCTTACAGGGGGTATTTTGGCATATCTCTGCACTG
>Homo_sapiens~GCF_000001405.38_GRCh38.p12|NW_009646209.1_56165-56232_1491
TCACCTAACTGATGTAACACTTGAGTAGGCTCTGCCTACA-GTGGCATTTTGACATACCTCTGCCCTGA
>Homo_sapiens~GCF_000001405.38_GRCh38.p12|NW_009646209.1_56302-56368_1492
CCCGAGGTGATCCAACTCTTTTCTGGGCTCTGCCTACTGGGGACATTGTGACATATCTCTGCACTGA
>Homo_sapiens~GCF_000001405.38_GRCh38.p12|NW_009646209.1_56436-56502_1493
TCACCCAGGTGATATAACTCTTGTCTAGGCTCTGCCTACAGGAGGC-TTGTGACATACCTCTGCACTG
>Homo_sapiens~GCF_000001405.38_GRCh38.p12|NW_009646209.1_56504-56572_1494
TCACCCAGGTGATGTAACTCTTGTCTAGGATCTGCCTACAGGGTGCTTTGTGACATATCCCTGCAATGA
>Homo_sapiens~GCF_000001405.38_GRCh38.p12|NW_009646209.1_56573-56638_1495
TCACCCAGATGATGTACCACTTGTCAAGGCTCTGCCTACA-GGGGCATTGCGATGTATCT--GCACTGA
>Homo_sapiens~GCF_000001405.38_GRCh38.p12|NW_009646209.1_56639-56706_1496
TCACCTAAGTCATGTAACTCTTATCTAGGCTCTGCCAACAGTGG-CATTGTGACATATCTCTGCACTGA
>Homo_sapiens~GCF_000001405.38_GRCh38.p12|NW_009646209.1_56707-56775_1497
TCACCCCGTGGAGAGAATTCTTGTCTAGGCTCTGCCTACAGGGGCCTTTGTGAGAGATCTCTGCACTGA
>Homo_sapiens~GCF_000001405.38_GRCh38.p12|NW_009646209.1_56841-56909_1498
TCACCTAGGTGATGTAACTCTTGTCTACCCTCTGCCTACAGGGGGCATTGTGAAATATCTCTGCACTGA
>Homo_sapiens~GCF_000001405.38_GRCh38.p12|NW_009646209.1_56912-56975_1499
ACCCAAGTGATGCAACTCTTGTCTAGGATCTGCCTACAGGGGGTATTGTGAAATATCTCTGCAC
>Homo_sapiens~GCF_000001405.38_GRCh38.p12|NW_009646209.1_56979-57046_1500
TCAACTAGGTGATGTAACTCTTTTCTAGGCTCTGCCTACA-GGGGCGTTTTGACATATCTCTGAACTGA
>Homo_sapiens~GCF_000001405.38_GRCh38.p12|NW_009646209.1_57053-57112_1501
AGGTGATGTAACTCTTGCCTAGGCTTTGCCTACAGGGGACATTGTGACATATCTCTGCAC
>Homo_sapiens~GCF_000001405.38_GRCh38.p12|NW_009646209.1_57185-57252_1502
TCACCCGGGTTATGTAACTCTTGTCTGGGCTCTGCTTA-TGGGAGCATTGTGACTTATCTCTGCACTGA
>Homo_sapiens~GCF_000001405.38_GRCh38.p12|NW_009646209.1_57253-57320_1503
TCACCCAGGTGATGTAACTCTTGTCTAAGCTCTGCCTACA-GGGGCATTGGGACATATCTCTACACTGA
>Homo_sapiens~GCF_000001405.38_GRCh38.p12|NW_009646209.1_57321-57389_1504
TCACTGAGGTGATGTAACACTTGTCTAGGTTTTGCCTACAGTAGGATTTATGACATATCTCTGCACTGA
>Homo_sapiens~GCF_000001405.38_GRCh38.p12|NW_009646209.1_57524-57586_1505
TCATCGAGGTGATGCAACTCTTGTCTGGGATCTGCCTACGGGTGGCATTGTGACATATCTCTG
>Homo_sapiens~GCF_000001405.38_GRCh38.p12|NW_009646209.1_57593-57661_1506
TCACCCAGGTGATGTAACTCTTGTCTAGGCTCTGCCTGCTGGAGACATTGTGACTTATCTCTGCACTGA
>Homo_sapiens~GCF_000001405.38_GRCh38.p12|NW_009646209.1_57662-57729_1507
TCACCCAGGTGATGTATCTCTTGTCTAGGCTCTGGCCACA-GGGACATAGTGACATATATCTGCACTGA
>Homo_sapiens~GCF_000001405.38_GRCh38.p12|NW_009646209.1_57730-57798_1508
TCACACAGGTAATGTAACTCTTCCCTAGTCTTTGCCTACAGAGGGCGTTGTGACATATCTCTGCACTGA
>Homo_sapiens~GCF_000001405.38_GRCh38.p12|NW_009646209.1_57804-57867_1509
CAGGTGAGGTTACTCTTGTCTAGTCTCTGCCTACAGAGGGCGTTGTGACATCACTCTGCAATGA
>Homo_sapiens~GCF_000001405.38_GRCh38.p12|NW_009646209.1_57868-57935_1510
TCACCCAGGTGATGTAACCATTGTCTGGGCTCTACCTACA-TGGACATTGTAACATGTCTCTGCACTGA
>Homo_sapiens~GCF_000001405.38_GRCh38.p12|NW_009646209.1_57936-58003_1511
TCACCCAGGTGATGTAAATTTTGTCTAGGCTCTGCTCACA-GGGGCATTTTGACATATCTCTGCACTGA
>Homo_sapiens~GCF_000001405.38_GRCh38.p12|NW_009646209.1_58004-58072_1512
TCACCGAGATGATGTAACTCTTCTCTGGGCTTTGCCGACAGGACTAATTGAGACATATCTCTACACTGA
>Homo_sapiens~GCF_000001405.38_GRCh38.p12|NW_009646209.1_58073-58141_1513
TCACCGAGGTGATGCAACTCTTGTCTAGGCATTGCTTACAGGGTGCATTGTAACATATCTCTGCACTGA
>Homo_sapiens~GCF_000001405.38_GRCh38.p12|NW_009646209.1_58142-58210_1514
TCACCCAGGTGATGCAACTCTTCTCTAGGTTTTGCCTACAGAGTGCATTGTGACATATCTCTGCAGTGA
>Homo_sapiens~GCF_000001405.38_GRCh38.p12|NW_009646209.1_58278-58345_1515
TCACCCATGTGATATAACTCTTGTCTAGGCTCTGCCTATA-GTGGCATTGTGACATATCTCTGCACTGA
>Homo_sapiens~GCF_000001405.38_GRCh38.p12|NW_009646209.1_58346-58413_1516
TCACCCATGTGATATAACTCTTGTCTGGGCTCTGCCTACA-GTGGCATTGTGACATATCTCTGCACTGA
>Homo_sapiens~GCF_000001405.38_GRCh38.p12|NW_009646209.1_58483-58550_1517
TCATCCAGGTGATGTACCATTTGTCAAGGCTCTCCTTA-AAGGGGCATTGCGATGTATCTCTGCACTGA
>Homo_sapiens~GCF_000001405.38_GRCh38.p12|NW_009646209.1_58551-58618_1518
TCACCTAGGTCATGTGACTCTTGTCTAGGCTCTGCCTGCAGTGG-CATTGTGACATATCTCTGCACTGA
>Homo_sapiens~GCF_000001405.38_GRCh38.p12|NW_009646209.1_58619-58686_1519
TCACCCAGGTGATATAACTCTTGTCTGGGATCTGCCTA-AATGGACTTTGTGACAGAACCCTGCACTGA
>Homo_sapiens~GCF_000001405.38_GRCh38.p12|NW_009646209.1_58687-58754_1520
TCATCCAGGTGATGGGGTTTTTGTCTAGGCTCTTCCTAC-GGGGGCATTCTGACTTATTTCTGCACTGA
>Homo_sapiens~GCF_000001405.38_GRCh38.p12|NW_009646209.1_58890-58956_1521
TCCCCCAAGTAATGTAACTATTGCCTAGGCTTAGCCTACAGGGGGCTTTGTGACATAACTTTGCACT
>Homo_sapiens~GCF_000001405.38_GRCh38.p12|NW_009646209.1_59025-59096_1522
TCACTCCTGGAGAGAGAATTCTTGGCTAGGCTCTGCCCACAGGGAGCTTTGTGACATATATCTCTGCACTGA
>Homo_sapiens~GCF_000001405.38_GRCh38.p12|NW_009646209.1_59164-59232_1523
TCACCTAGGTCATTTAACAGTTCTCTACGCGCTGCCTACAGGGGGCAATGTGAAAAATCTCTGCACTGA
>Homo_sapiens~GCF_000001405.38_GRCh38.p12|NW_009646209.1_59233-59301_1524
TCACCCCGGTGATGCAAGTCTTGTCTAGGATCTGCCTACAGTGGGTATTGTGAAATATCTCAGCACTGA
>Homo_sapiens~GCF_000001405.38_GRCh38.p12|NW_009646209.1_59302-59370_1525
TCACCTAGGTGATGTAACTTTTTTCTACCCTCTGCCTACAGGGGGCAATGTGAAAAATCTCTGCACTGA
>Homo_sapiens~GCF_000001405.38_GRCh38.p12|NW_009646209.1_59371-59438_1526
TCACCCAGGTGATGCAAGTCTTGTCTAGGATCTGCCTA-AAGGGGCATTTTAACATATCTCTGAACTGA
>Homo_sapiens~GCF_000001405.38_GRCh38.p12|NW_009646209.1_59446-59507_1527
GGTGATGTAACTCTTGCCTAGGCTCTGCCTACAGGGGACATCGTGACATATCTCTGCACTGA
>Homo_sapiens~GCF_000001405.38_GRCh38.p12|NW_009646209.1_59576-59638_1528
TCACCGAGGTGATGCAACTCTTGTCTGGGATCTGCCCACAGGGGGCATTGTGACATATCTCTG
>Homo_sapiens~GCF_000001405.38_GRCh38.p12|NW_009646209.1_59645-59704_1529
TCACCCAGGTGATGTAACTCTTGTCTAGGCTCTGCCTACTGGAGACATTGTGATAGACAT
>Homo_sapiens~GCF_000001405.38_GRCh38.p12|NW_009646209.1_59726-59793_1530
TCACCCAGGTGATGGAACTCTTGTCTAGGCTCTGGCAACA-GGGACATAGTGACATATATCTGCACTGA
>Homo_sapiens~GCF_000001405.38_GRCh38.p12|NW_009646209.1_59794-59862_1531
TCACACAGGTGATGTAACTCTTTTCTAGTCTTTGACTACAGAGGGCGTTGTGACATATCTCTGCACTGA
>Homo_sapiens~GCF_000001405.38_GRCh38.p12|NW_009646209.1_59868-59931_1532
CAGGTGAGGTAACTCTTGTCTAGTATCTGCCTACAGAGGGCGTTGTGACATCACTCTGCAATGA
>Homo_sapiens~GCF_000001405.38_GRCh38.p12|NW_009646209.1_59932-59999_1533
TCACCCAGGTGATGTAACCCTTGTCTAGGCTCTGCCTACA-TGGACATTGTGACATGTCTCTGCACTGA
>Homo_sapiens~GCF_000001405.38_GRCh38.p12|NW_009646209.1_60068-60136_1534
TCACGGAGAAGATGTAACTCTTCTCTGGGCTTTGCCGACAGGAGGCATTGAGACATATCTCTGCACTGA
>Homo_sapiens~GCF_000001405.38_GRCh38.p12|NW_009646209.1_60203-60271_1535
TCACCCAGGTGATATAACTCTTGTCTAGGCTCTGCCTCAAGGGGGTATTGTGACATATCTCTGCACTGA
>Homo_sapiens~GCF_000001405.38_GRCh38.p12|NW_009646209.1_60272-60340_1536
TCACCCAGGTAATGCAACTCTTCTCTAGGCTCTGCCTACAAGGTCCTTTGTGACATCACTATGTATTGA
>Homo_sapiens~GCF_000001405.38_GRCh38.p12|NW_009646209.1_60341-60408_1537
TCATCCCGGTGATGTAACTTTTGTCTCAGCTCTGCCTACA-GGGGCTTCGTGACATATCTCTGCACTGA
>Homo_sapiens~GCF_000001405.38_GRCh38.p12|NW_009646209.1_60409-60476_1538
TCACCCAGGTGATGGGACTTTTGTCTAGGCTCTGCCT-ATGGGGGCATTGTGACATATCTCTACACTGA
>Homo_sapiens~GCF_000001405.38_GRCh38.p12|NW_009646209.1_60477-60544_1539
TCACCCAGGTGATGTAACTCTTATGTTGGGTCTGCCTA-TGGGGGCATTGCAACATATTTCCGCACTGA
>Homo_sapiens~GCF_000001405.38_GRCh38.p12|NW_009646209.1_60613-60680_1540
TCAACCAGGTGATGTAACCCTTGTCTGGGATCTGCCTACAGGGTGCTTTGTGACATATCCCTACAATG
>Homo_sapiens~GCF_000001405.38_GRCh38.p12|NW_009646209.1_60682-60749_1541
TCACCCAGGTGATATACCACTTGTCAAGGCTCTGCCTAAA-GGGGCTTTGCTGTGTATCTCTTCACTGA
>Homo_sapiens~GCF_000001405.38_GRCh38.p12|NW_009646209.1_60750-60818_1542
TCACCTAGGTCATGAAACTCTTGTCTAGGCTCTGCTTACAGGGGGTATTTTGACATATCTCTGCACTGA
>Homo_sapiens~GCF_000001405.38_GRCh38.p12|NW_009646209.1_60819-60885_1543
TCACCTAAGTGATGTAACACTTGAGTAGGCTCTGCCTACA-CTGGCATTTTGACATAC-TCTGCCCTGA
>Homo_sapiens~GCF_000001405.38_GRCh38.p12|NW_009646209.1_60955-61021_1544
CCCGAGGTGATCCAACTCTTTTCTGGGCTCTGCCTACTGGGGACATTGTGACATATCTCTGCACTGA
>Homo_sapiens~GCF_000001405.38_GRCh38.p12|NW_009646209.1_61089-61155_1545
TCACCCAGGTGATATAACTCTTGTCTAGGCTCTGCCTACAGG-GACCTTGTGACATATCTCTGCACTG
>Homo_sapiens~GCF_000001405.38_GRCh38.p12|NW_009646209.1_61157-61224_1546
TCACCCAGGTGATGTACCATCTGTCAAGGCTCTGCCTACA-GAGGCATTGCGATGTATCTCTGCACTGA
>Homo_sapiens~GCF_000001405.38_GRCh38.p12|NW_009646209.1_61225-61292_1547
TCACCTAGGTCATGTAACTCTTGTCTAGACTCTGCCTACA-CTGGCATTGTGACATATCCCTGCACTGA
>Homo_sapiens~GCF_000001405.38_GRCh38.p12|NW_009646209.1_61293-61359_1548
TCACCCAGGTTATGTAACTCTTGTCTAGGATCTGCCTACAGGGTGCTTTGTGACATATGCCTGCAAT
>Homo_sapiens~GCF_000001405.38_GRCh38.p12|NW_009646209.1_61362-61429_1549
TCACCCAGGTGATGTACCACTTGTCAAGGCTCTGCCTACA-GGAGCATTGTTATGTATCTCTGCACTGA
>Homo_sapiens~GCF_000001405.38_GRCh38.p12|NW_009646209.1_61430-61497_1550
TCACCTGGGTCATGTAACTCTTGCCTAGGCTCTGCCTACAGTGG-CATTGCGACATATCTCTGCTCTGA
>Homo_sapiens~GCF_000001405.38_GRCh38.p12|NW_009646209.1_61566-61633_1551
TCATCCAGGTGATGGGGCTTTTGTCTAGGCTCTGCCTAC-GGGGGCATTGTGACGTATTTCTGCTCTGA
>Homo_sapiens~GCF_000001405.38_GRCh38.p12|NW_009646209.1_61634-61700_1552
TCACCCAGGTGACGGACTCTT-GTCTTGCATCTGCCTAT-GGGGGCATTATGACATATCTCTGCACTGA
>Homo_sapiens~GCF_000001405.38_GRCh38.p12|NW_009646209.1_61701-61768_1553
TCACCGAGGTGATGTAACTGTTGTATAAGCTCTGCCTAC-TTGTGAGTTGTGAGAGATCTCTCCACTGA
>Homo_sapiens~GCF_000001405.38_GRCh38.p12|NW_009646209.1_61904-61973_1554
TCACTCCCGG-GGTGGGAATTCTCGTCTAGGCTCTGCCTACAGGGGGCTTTGTGACATATCTCTGCACTGA
>Homo_sapiens~GCF_000001405.38_GRCh38.p12|NW_009646209.1_61974-62040_1555
TCACCTAGGTGATGTAACAGTTTTATAAGCTCTGCCTACA--GGGAATTTTGACAAATCTCTGCACTGA
>Homo_sapiens~GCF_000001405.38_GRCh38.p12|NW_009646209.1_62041-62109_1556
TCACCTAGGTGATGTAACTCTTGTTTAGGCTCTGCCTACAGGGGGCATTTTGATATATCTCTGCACTGA
>Homo_sapiens~GCF_000001405.38_GRCh38.p12|NW_009646209.1_62110-62178_1557
TCACCCAGGTGATGCAACTCTTCTCTAGGAACTGCCTAAAGGGGGTATTGTGAAATATCTCTGCACTGA
>Homo_sapiens~GCF_000001405.38_GRCh38.p12|NW_009646209.1_62179-62246_1558
TCAACTAGGTGATGTAACTCTTGTCTAGGCTCTACCTACA-GAGGCATTTTGATGTATCTCTGAACTGA
>Homo_sapiens~GCF_000001405.38_GRCh38.p12|NW_009646209.1_62253-62314_1559
AGGTGATGTAACTCTTGCCTAGGCTTTGCC-ACAGGGGACTTTGTGACATATCTCTGCACTGA
>Homo_sapiens~GCF_000001405.38_GRCh38.p12|NW_009646209.1_62315-62383_1560
TCACCCAGGTGATGTAACTCTTCTCTGGGCTCTGCCTACAGGGGACTTTGTGACATATCTCTGCACTGA
>Homo_sapiens~GCF_000001405.38_GRCh38.p12|NW_009646209.1_62384-62451_1561
TCAACTAGGTGATGTAACTCTTGTCCAGGCTCTGCCTA-TGGGGGCATTGTGACGTATCTCTGCAATGA
>Homo_sapiens~GCF_000001405.38_GRCh38.p12|NW_009646209.1_62520-62588_1562
TCACTGAGGTTATTTAAAACTTGTCTAGGCTTTGCCTACAGTGGGATTTTTGACATATCTCTGCACTGA
>Homo_sapiens~GCF_000001405.38_GRCh38.p12|NW_009646209.1_62589-62657_1563
TCTCCCAGTTGATGTAACTCTTGTCTAGACTTTGCCTACAGGGGGTATTTTGAGGTATCTCTGCACTGA
>Homo_sapiens~GCF_000001405.38_GRCh38.p12|NW_009646209.1_62658-62726_1564
TCACCGAGGTGATGTAACTCATGTCTACGCTCTGCCTACTGGAGACATCGTGACATATCTCTGCATTGA
>Homo_sapiens~GCF_000001405.38_GRCh38.p12|NW_009646209.1_63000-63067_1565
TCACCCAGGTGATGTAAATTTTTTCTAGGCTCTGCTCACA-GGGGCATTTTGACATATCTCTGCACTGA
>Homo_sapiens~GCF_000001405.38_GRCh38.p12|NW_009646209.1_63068-63136_1566
TCAACGAGATGATGTAACTCTTGTCTGGGCTTTGCCTACAGGAGGCATTGAGACATACCTCTGCACTGA
>Homo_sapiens~GCF_000001405.38_GRCh38.p12|NW_009646209.1_63137-63204_1567
TCACCGAGGTGATGCAACTCTTGTCTGGGCTCTGCCTACA-GGGACATTGTGACATATCTCTGCTCTGA
>Homo_sapiens~GCF_000001405.38_GRCh38.p12|NW_009646209.1_63205-63273_1568
TCACCCAGGTGATGTAACTCTTGTCTGGGCTCTGCCTACAGGGGTTATTGTGACATATCTTTGCACTGA
>Homo_sapiens~GCF_000001405.38_GRCh38.p12|NW_009646209.1_63412-63480_1569
TCACTCAGGTGATGTAACTCTTGTCTAGGCTCTGTCCACAGGGATTTTTGTGACATATCACTGCACTGA
>Homo_sapiens~GCF_000001405.38_GRCh38.p12|NW_009646209.1_63481-63548_1570
TCACATAGATGATGTAACTCTTGTCTAGGCTCTGCCTACA-GAGGAATTTTGATGTAACACTGCACTGA
>Homo_sapiens~GCF_000001405.38_GRCh38.p12|NW_009646209.1_63549-63617_1571
TCACCCAGGTGATGTAACTTTTGTCTAGGCTCTGCCTATAGGGGGCATTGTGACATATCTCTGCACTGA
>Homo_sapiens~GCF_000001405.38_GRCh38.p12|NW_009646209.1_63618-63686_1572
TCACTCAGGTGATGTAACTCTTGTCTAGGCTCTGCCTACAGGGGGTATTGTGACATATCTCTGCACTGA
>Homo_sapiens~GCF_000001405.38_GRCh38.p12|NW_009646209.1_63757-63822_1573
ACCGAGGTGATGTAACTCTTGTCTAGGCTGTCCCCACAGGGGG-ATTGAGACATATCTCTGTACTGA
>Homo_sapiens~GCF_000001405.38_GRCh38.p12|NW_009646209.1_63825-63890_1574
CCGAGGTGATCCAACTCTTGTCTGGGCTCTGCCTACTGGGGATATTGTGACATATCTCTGCACTGA
>Homo_sapiens~GCF_000001405.38_GRCh38.p12|NW_009646209.1_63957-64021_1575
TCACCCGAGTGATGTAACTCTTGTCTAGGATCTGCCTACAGGGTGCTTTTTGATATATCCCTGCA
>Homo_sapiens~GCF_000001405.38_GRCh38.p12|NW_009646209.1_64026-64093_1576
TCACCCAGGTGATATACCACTTGTCAAGGCTCTGCCTACA-GGGGCATTGCGATGTATCTCTGCACTGA
>Homo_sapiens~GCF_000001405.38_GRCh38.p12|NW_009646209.1_64094-64161_1577
TCACCTAGGTCATGTAACTCTTGTCTAGGCTCTGCCTACA-GTGGCATTGTGACATATCTCTGCCCTGA
>Homo_sapiens~GCF_000001405.38_GRCh38.p12|NW_009646209.1_64299-64364_1578
CACCCAGGTGATGG-ACTCTTGTCTTGCGTCTGCCTAT-GGGGGCTTTGTGACATATCTCTGCACTGA
>Homo_sapiens~GCF_000001405.38_GRCh38.p12|NW_009646209.1_64365-64432_1579
TCACCCAGGTGATGTAACTGTTGTATAAGCTCTGCCTACA-GGGGAATTGTGAGAGATCTGTCCACTGA
>Homo_sapiens~GCF_000001405.38_GRCh38.p12|NW_009646209.1_64433-64498_1580
TCACCCAACTGATGTAACTATTGTCTAGGCTTTGCCTACAGTGGGCTTTGTGACATATCTTTACAC
>Homo_sapiens~GCF_000001405.38_GRCh38.p12|NW_009646209.1_64634-64702_1581
TCATCTAGGTGATGTAACTCTTGTCTACCCTCTGCCTACAGGGGGCATTGTGAAATATGTCTGCACTGA
>Homo_sapiens~GCF_000001405.38_GRCh38.p12|NW_009646209.1_64703-64771_1582
TCACCCAGGTGAGGCAACTCTTGTCTAGGATTTGCCTACAGTGGGTATTGTGAAATATCTCTGCAATGA
>Homo_sapiens~GCF_000001405.38_GRCh38.p12|NW_009646209.1_64772-64840_1583
TCACCTAGCTGATGTAACACTTGTCTACCCTCTGCCTACAGGAGGCATTGTGAAATATCTCTGCACTGA
>Homo_sapiens~GCF_000001405.38_GRCh38.p12|NW_015495300.1_202658-202725_1584
TCACTCAGGAGATGTAAAAATTGTCTGGGCTTTGTCTACAGGGGGCTTTGTGATATATATTTCCACTG
>Homo_sapiens~GCF_000001405.38_GRCh38.p12|NW_015495300.1_202930-202991_1585
AGGTGATGTAACACTTGTCTAGGCTCTGCCTACACGGGA-ATTCTCACATATCTCTGCACTGA
>Homo_sapiens~GCF_000001405.38_GRCh38.p12|NW_015495300.1_203067-203134_1586
TCAACCAAGTGATGAAACTCTTGTCTAGGCTCTGCCTACAGGGG-CTTTGTGACACATCTCTGCACTGA
>Homo_sapiens~GCF_000001405.38_GRCh38.p12|NW_015495300.1_203271-203339_1587
TCACCTAGGTGATCTAAACCTTGTATGGGCTTTGCCTACAGAAGGCTTTGTGACATATCTATGCACTGA
>Homo_sapiens~GCF_000001405.38_GRCh38.p12|NW_015495300.1_203340-203408_1588
TCACCCAGGTGAAGTAACTCTTGTCTAGGCTCTGTCTACAGGGATTTTTGTGACATATCACTGCACTGA
>Homo_sapiens~GCF_000001405.38_GRCh38.p12|NW_015495300.1_203409-203476_1589
TCACCCAGGTGATGGAAGTCTTGCCTAGGCTCTGTCTAT-GGGGGCATTGTGTCAAATATCTGCACTGA
>Homo_sapiens~GCF_000001405.38_GRCh38.p12|NW_015495300.1_203477-203545_1590
TCACCCAGGTGATGGGACTCTTCTCTATACTCTGCCTAGAGGGGGATTTGTGACATATCTCTGCACTGA
>Homo_sapiens~GCF_000001405.38_GRCh38.p12|NW_015495300.1_203546-203614_1591
TCATCTAGGTGATGTAACTCTTGTCCACTCTCTGCCTACAGGGGACATTGTGAAATATCTCTGCACTGA
>Homo_sapiens~GCF_000001405.38_GRCh38.p12|NW_015495300.1_203615-203682_1592
TCACCCAGGTGATGTAACACTCATCTAGGCTCTGCCTACA-GGGGCGTTTTGACATAGCTCTGCACAGA
>Homo_sapiens~GCF_000001405.38_GRCh38.p12|NW_015495300.1_203683-203751_1593
TCACCCAGGTGATGTAACTCTTGTCTAGGCCCCACCTACAGGGGGTATTGTGACGTATCTCTGCAATGA
>Homo_sapiens~GCF_000001405.38_GRCh38.p12|NW_015495300.1_203752-203817_1594
ACCCAGGTGATGTAACTCTTGTCTAGGCTCTGCCTACAGGGGCT-TTGTGACATACTTCTGTACTGA
>Homo_sapiens~GCF_000001405.38_GRCh38.p12|NW_015495300.1_203820-203887_1595
TCACCCAGGAGATGTAACTCTTGTCTAGACTCGACCTACA-GGGGCTTTGTGACATATTTCTGCACTGA
>Homo_sapiens~GCF_000001405.38_GRCh38.p12|NW_015495300.1_203888-203956_1596
TCACCCAGGTGATGTAACAATTTTCTGGGATTTGTCTACAGGGGGCTTTGTGACATATCTTTGCACTGA
>Homo_sapiens~GCF_000001405.38_GRCh38.p12|NW_015495300.1_204092-204159_1597
TCACGCAGGTGATGTAACTCTTGTCTATATCT-GCCTACTGGCGGCATTGTGGCATATTTCTGCACTGA
>Homo_sapiens~GCF_000001405.38_GRCh38.p12|NW_015495300.1_204160-204227_1598
TCACCCAGGTGATGGGACTCTTGTCTAGGCTCTGCCTACA-GGGGCATTGTGATATATCTCTGCAGTGA
>Homo_sapiens~GCF_000001405.38_GRCh38.p12|NW_015495300.1_204228-204296_1599
TCACCCAGGTGATGTAACCCTTGTCTAGGCTCTGCCAAAAGGGGGCATTGTGACATAACTCTGCACTGA
>Homo_sapiens~GCF_000001405.38_GRCh38.p12|NW_015495300.1_204297-204364_1600
TCACCCAGGTGATGTCACTTTTGTCAAGGATATGGCTACA-GGGACATTGTGACATATCTCTGCACTGA
>Homo_sapiens~GCF_000001405.38_GRCh38.p12|NW_015495300.1_204365-204433_1601
TCACCCAGGTGATGTAACTCTTGTCTAGGCTCTGCCTACTGGAGACATTGTGACATATCTCCACACTGA
>Homo_sapiens~GCF_000001405.38_GRCh38.p12|NW_015495300.1_204434-204502_1602
TCACCGAGGTGATGCAACTCTTGTCTGGGATCTGCTTACAGGGGGCATTGTGACATATCTCTGCCCTGA
>Homo_sapiens~GCF_000001405.38_GRCh38.p12|NW_015495300.1_204503-204570_1603
TCACCTGGGTTATGTAACTCTTGTCTAGGCTCTGCCTACA-GGGGCATTGTGACGTATCTCTGCACTGA
>Homo_sapiens~GCF_000001405.38_GRCh38.p12|NW_015495300.1_204571-204639_1604
TCACCCAGGTAATGTAACTCTTTTCTAGTCTCTGCCTACAGAGGGCGTTGTGACATCACTCTGTACGGA
>Homo_sapiens~GCF_000001405.38_GRCh38.p12|NW_015495300.1_204640-204708_1605
TCACCCAGGTGATGCAACTCTTCTCTATGCTCTGCCTACAGGGGGCATTGTGACATATCTCTGCACTGA
>Homo_sapiens~GCF_000001405.38_GRCh38.p12|NW_015495300.1_204709-204777_1606
TCACCCAGGTGGTGCAACTCTTCTCTGTGCTCTGCCTACAGGGGACATTGTGACATATCTCTACACTGA
>Homo_sapiens~GCF_000001405.38_GRCh38.p12|NW_015495300.1_204778-204840_1607
AGGTGATGTAACTCTTGCCTAGGCTTTGCCTACAGGGGACATTGTGACATATCTCTGCACTGA
>Homo_sapiens~GCF_000001405.38_GRCh38.p12|NW_015495300.1_204915-204983_1608
TCACCCAGGTGATGCAACTCTTGTCTAGGATCTGCCTACAGGGGGTATTGTGAAATATCTCTGCACTGA
>Homo_sapiens~GCF_000001405.38_GRCh38.p12|NW_015495300.1_204984-205052_1609
TCACCTAGGTGATGTAACTCTTGTCTACCCTCTGCCTACAGGGGGCGTTGTGAAATATCTCTGCACTGA
>Homo_sapiens~GCF_000001405.38_GRCh38.p12|NW_015495300.1_205186-205255_1610
TCACCCAAGTGATGTAACTATTGTCTAGGCTTTGGCCTACAGGGGGCTTTGTGACATACCTTTGCTCTGA
>Homo_sapiens~GCF_000001405.38_GRCh38.p12|NW_015495300.1_205391-205458_1611
TCATCCAGGTGATGGGGCTTTTGTCTAGGCTCTGCCTA-AGGGGGCATTGTGACGTATTTCTGCACTGA
>Homo_sapiens~GCF_000001405.38_GRCh38.p12|NW_015495300.1_205527-205594_1612
TCACCTAGGTCATATAACTCTTGTCTAGGCTCTGCCTACA-GTGGCATTGTGACATATCTCTGCACTGA
>Homo_sapiens~GCF_000001405.38_GRCh38.p12|NW_015495300.1_205595-205662_1613
TCACCCAGGTGATGTACCACTTGTCAGGGCTCTGCCTACA-GGGGCATTGCAATGTATCTCTGCACTGA
>Homo_sapiens~GCF_000001405.38_GRCh38.p12|NW_015495300.1_205663-205731_1614
TCACCCAGGTCATGTAACTCTTGTCTAGGATCTGCCTACAGGGTGCTTTGTGACATATCCCTGCAATGA
>Homo_sapiens~GCF_000001405.38_GRCh38.p12|NW_015495300.1_205732-205799_1615
TCACCTAGGTCATGTAACTCTTGTCTAGGCTCTGCCTACA-GTGGCATTGTGACATATCTCTGCACTGA
>Homo_sapiens~GCF_000001405.38_GRCh38.p12|NW_015495300.1_205800-205867_1616
TCACCCAGGTGATGTACCACTTGTCAAGGCTCTGCCTACA-GGGGCATTGCGATGTATCTCTGCACTGA
>Homo_sapiens~GCF_000001405.38_GRCh38.p12|NW_015495300.1_205868-205936_1617
TCACCCAGGTGATATAACTCTTCTCTAGGATCTGCTTACAGGGTGCTTTGTGACATATCCCTGCAATGA
>Homo_sapiens~GCF_000001405.38_GRCh38.p12|NW_015495300.1_205937-206004_1618
TCACCCAGGTGATATAACTCTTGTCTAGGCTCTGCCTACAGGGGGC-TTGTGACATATCTCTGCACTGA
>Homo_sapiens~GCF_000001405.38_GRCh38.p12|NW_015495300.1_206072-206138_1619
CCCGAGGTGATCCAACTCTTGCCTGGTCTCTGCCTACTGGGGACATTGTGACATATCTCTGCACTGA
>Homo_sapiens~GCF_000001405.38_GRCh38.p12|NW_015495300.1_206140-206205_1620
ACCGAGGTGATGTAACTCTTGTCTAGGCTGTGCCCACAGGGGG-ATTGAGACATATCTCTGCACTGA
>Homo_sapiens~GCF_000001405.38_GRCh38.p12|NW_015495300.1_206275-206343_1621
TCACCCAGGTGATGTAACTCTTGTCTAGGCTCTGCTTACAGGGGGTATTGTGACATATCTCTGCACTGA
```
