## Supplementary material for "The wide distribution and horizontal transfers of beta satellite DNA in eukaryotes": beta satDNA sequences (part 2 of 5)

```
>Homo_sapiens~GCF_000001405.38_GRCh38.p12|NW_015495300.1_206344-206411_1622
TCACTCAGGTGATGTAACTATTGTCTAGGCTCTGCTTAAAGGGGCC-TTGTCACATATCTCTGCACTGA
>Homo_sapiens~GCF_000001405.38_GRCh38.p12|NW_015495300.1_206412-206479_1623
TCACCCAGGTGATGTAACTCTAGTCTAAGCTCTGCCTA-AAGGGGCATTGTGACAGATCTCTGCACTGA
>Homo_sapiens~GCF_000001405.38_GRCh38.p12|NW_015495300.1_206547-206615_1624
TCACCCAGGTGATGGGACTCTTCTCTAGGCTCTGCCTACTGGCGGCATTGTCACATATTTCTGCACTGA
>Homo_sapiens~GCF_000001405.38_GRCh38.p12|NW_015495300.1_206616-206684_1625
TCAAGCAGATGATGTAACTCTTGTCTAGGCTCTGCCTACAGAGGGCATTGTGGCATAACTCTGCACTGA
>Homo_sapiens~GCF_000001405.38_GRCh38.p12|NW_015495300.1_206753-206821_1626
TCACCGAGGTGATGTAACTCTTGTCCAGGCTCTGCCTATAGGGGGCCTTGTGACGTATCTCTGCACTGA
>Homo_sapiens~GCF_000001405.38_GRCh38.p12|NW_015495300.1_206889-206956_1627
TCACCCAGGTGATGGGACTCTTGTCTAGGCTCTGTGTATG-GGGGCTTTCTGACATATCTCTGCACTGA
>Homo_sapiens~GCF_000001405.38_GRCh38.p12|NW_015495300.1_206957-207024_1628
TCACCCAGGTGATGTAACACTTGTGTTGGATCTGCCTATA-GGGGCATTGTGACATATTTCTGCACTGA
>Homo_sapiens~GCF_000001405.38_GRCh38.p12|NW_015495300.1_207025-207092_1629
TCACCCAGGTGATGTAACTCTTGTGTTGGATCTGCCTAT-GGGGGCATTGTGACATATTTCTGCACTGA
>Homo_sapiens~GCF_000001405.38_GRCh38.p12|NW_015495300.1_207093-207160_1630
TCACCCAGGTGATGGGACTTTTGTCTAGGCTCTGTCTAC-GGGGGCATTGTGACATATCTCTACACTGA
>Homo_sapiens~GCF_000001405.38_GRCh38.p12|NW_015495300.1_207161-207228_1631
TCAACAAAGTGATGTAACTCTTGTCTAGGCTCTGCCTACA-GGGGCTTTGTGACATATCTCTGCACAGA
>Homo_sapiens~GCF_000001405.38_GRCh38.p12|NW_015495300.1_207229-207296_1632
TCACCCAGGCGATGGAACATTTGTCTAGGCTCTGCCTACA-TGGGCATTGTGACACATCTCTGAACTGA
>Homo_sapiens~GCF_000001405.38_GRCh38.p12|NW_015495300.1_207297-207364_1633
TCACTCAGGTGATGTAACTATTGTCTAGGCTCTGCTTAAAGGGGCC-TTGTCACATATCTCTGCACTGA
>Homo_sapiens~GCF_000001405.38_GRCh38.p12|NW_015495300.1_207433-207500_1634
TCACCCAGGGGATGGGACTGTTGTCTAGGCTCTGTGTAT-GGGGGCTTTGTGACATATCTCTGCACTGA
>Homo_sapiens~GCF_000001405.38_GRCh38.p12|NW_015495300.1_207501-207568_1635
TCACCCAGGTGATGTAACTCTTGTGTTGGATCTGCCTAT-GGGGGCATTGCGACATATTTCTGCACTGA
>Homo_sapiens~GCF_000001405.38_GRCh38.p12|NW_015495300.1_207569-207636_1636
TCACCTTGGTGATGGGACTTTTGTCTACGCTCTGCCTAT-GGGGGCATTGTGACATATCTCTACACTGA
>Homo_sapiens~GCF_000001405.38_GRCh38.p12|NW_015495300.1_207637-207704_1637
TCAACCAAGTGATGTAACTCTTGTCTAGGCTCTGCCTAT-GGGGGCTTTGTGACATATCTCTGCACTGA
>Homo_sapiens~GCF_000001405.38_GRCh38.p12|NW_015495300.1_207705-207772_1638
TCACCTAAGTGATGTAACACTGGTGTAGGCTCTGCCTACA-TGGGCATTGTGACACATCTCTGAACTGA
>Homo_sapiens~GCF_000001405.38_GRCh38.p12|NW_015495300.1_207773-207840_1639
TCAACCAGGTGATGTAACTCTTGTCTAGGCTCTGCTTAC-GGGGGTATTGTGACATAGCTCTGCACTGA
>Homo_sapiens~GCF_000001405.38_GRCh38.p12|NW_015495300.1_207909-207977_1640
TCATCCAGGTAATATAATTCTTATCTAGGCTCTGCCTACAGGGGGCATTGTGAAATATCTCTGCACTGA
>Homo_sapiens~GCF_000001405.38_GRCh38.p12|NW_015495300.1_207978-208044_1641
ACCCAGGTGATGTAACTCTTGTCTAGGCTCCGCCCACAGGGGACATAGTGACATATCACCGTACTGA
>Homo_sapiens~GCF_000001405.38_GRCh38.p12|NW_015495300.1_208055-208114_1642
TCACCCAGGTGATAGGACTCTTGTCTAGGCTCTGCCTACTGGAG-CATTGTGACATATCTC
>Homo_sapiens~GCF_000001405.38_GRCh38.p12|NW_015495300.1_208115-208183_1643
TCACCCAGGTGATGTAACTCTTGTCTAGGCTCTGTCTACTGGGAGCATTGTGACATATTTCTGCACTGA
>Homo_sapiens~GCF_000001405.38_GRCh38.p12|NW_015495300.1_208184-208251_1644
TCACCCAGGTGATGTAACTCTTGTGTTGGATCTGCCTA-TGGGGGCATTGCAACATATTTCTGCACTGA
>Homo_sapiens~GCF_000001405.38_GRCh38.p12|NW_015495300.1_208252-208320_1645
TCACCCAGATGATGTAACTCTCCTCTAGGCTCTGCCTACTGGGGGCATTGTTACATATCTCTGCACTGA
>Homo_sapiens~GCF_000001405.38_GRCh38.p12|NW_015495300.1_208325-208389_1646
TCGCCCAGATGATGTAACTTTTGTCTAGGCTCTGCTTACTTGGGGGATTGTGACATATCTCTGCA
>Homo_sapiens~GCF_000001405.38_GRCh38.p12|NW_015495300.1_208524-208591_1647
TCACACAGGTGATGGAACTCTTGTCTAGGCTCTGCCTA-TGGGGGCACTGTGATAGATCTCTGCACTGA
>Homo_sapiens~GCF_000001405.38_GRCh38.p12|NW_015495301.1_204273-204340_1648
TCACTCAGGAGATGTAAAAATTGTCTGGGCTTTGTCTACAGGGGGCTTTGTGATATATATTTCCACTG
>Homo_sapiens~GCF_000001405.38_GRCh38.p12|NW_015495301.1_204409-204476_1649
TCCCCAAGGTGATGTAACTCCTGTCTAGGTTCAGACTACA-GGAGCGTTTTGACATATCTCTGCACTGA
>Homo_sapiens~GCF_000001405.38_GRCh38.p12|NW_015495301.1_204477-204540_1650
CTAGGTGATGTAACACTTGTCTAGGCTCTGCCTACA-CGGGAATTCTCACGTATCTCTGCACTGA
>Homo_sapiens~GCF_000001405.38_GRCh38.p12|NW_015495301.1_204614-204681_1651
TCAACCAAGTGATGAAACTCTTGTCTAGGCTCTGCCTACAGGGG-CTTTGTGACACATCTCTGCACTGA
>Homo_sapiens~GCF_000001405.38_GRCh38.p12|NW_015495301.1_204749-204817_1652
TCTCTGAGGTGATTCAACTCTTGTCTAGGCACTGCCTACAGGGGACACTGGTACATATCTCTGCACTGA
>Homo_sapiens~GCF_000001405.38_GRCh38.p12|NW_015495301.1_204818-204886_1653
TCACCTAGGTGATCTAAACCTTGTATGGGCTTTGCCTACAGAAGGCTTTGTGACATATCTATGCACTGA
>Homo_sapiens~GCF_000001405.38_GRCh38.p12|NW_015495301.1_204887-204955_1654
TCACCCAGGTGAAGTAACTCTTGTCTAGGCTCTGTCTACAGGGATTTTTGTGACATATCACTGCACTGA
>Homo_sapiens~GCF_000001405.38_GRCh38.p12|NW_015495301.1_204956-205023_1655
TCACCCAGGTGATGGAAGTCTTGCCTAGGCTCTGTCTAT-GGGGGCATTGTGTCAAATATCTGCACTGA
>Homo_sapiens~GCF_000001405.38_GRCh38.p12|NW_015495301.1_205024-205092_1656
TCACCCAGGTGATGGGACTCTTCTCTATACTCTGCCTAGAGGGGGATTTGTGACATATCTCTGCACTGA
>Homo_sapiens~GCF_000001405.38_GRCh38.p12|NW_015495301.1_205093-205161_1657
TCATCTAGGTGATGTAACTCTTGTCCACTCTCTGCCTACAGGGGGCATTGTGAAATATCTCTGCACTGA
>Homo_sapiens~GCF_000001405.38_GRCh38.p12|NW_015495301.1_205162-205229_1658
TCACCCAGGTGATGTAACACTCATCTAGGCTCTGCCTACA-GGGGCGTTTTGACATAGCTCTGCACAGA
>Homo_sapiens~GCF_000001405.38_GRCh38.p12|NW_015495301.1_205230-205299_1659
TCACCCAGGTGAATGTAACTCTTGTCTAGGCCCCACCTACAGGGGGTATTGTGACGTATCTCTGCAATGA
>Homo_sapiens~GCF_000001405.38_GRCh38.p12|NW_015495301.1_205300-205365_1660
ACCCAGGTGATGTAACTCTTGTCTAGGCTCTGCCTACA-GGGGCTTTGTGACATACTTCTGTACTGA
>Homo_sapiens~GCF_000002125.1_HuRef|AC_000133.1_95842-95909_1
TCACCCAGGTGATGTAACTCTTGTCTAGGCTCTGCCTAGA-GGGGCTTTGTGACATATCTCTGCACTGA
>Homo_sapiens~GCF_000002125.1_HuRef|AC_000135.1_75715005-75715067_2
ACCCAGGTGATGTAACTCCTCTGCCTGGGCCCTGCCTACAAGGGGCATTGTGACAGATCTCTG
>Homo_sapiens~GCF_000002125.1_HuRef|AC_000148.1_31291375-31291434_3
CACCTAGGTGATGTGACTCTTTTGACTGGGTTCTGCCTACAGGGGGCATTGTGACATATC
>Homo_sapiens~GCF_000002125.1_HuRef|AC_000150.1_68773-68840_4
TCAACAAAGTGATGTAACTCTTGTCTAGGCTCTGCCTACA-GGGGCTTTGTGACATATCTCTGCACTGA
>Homo_sapiens~GCF_000002125.1_HuRef|AC_000150.1_68841-68908_5
TCACCCAGGTGATGGGACTTTTGTCTAGGCTCTGTCTAC-GGGGGCATTGTGACATATCTCTACACTGA
>Homo_sapiens~GCF_000002125.1_HuRef|AC_000150.1_68909-68976_6
TCACCCAGGTGATGTAACTCTTGTGTTGGATCTGCCTAT-GGGGGCATTGAGACATATTTCTGCACTGA
>Homo_sapiens~GCF_000002125.1_HuRef|AC_000150.1_68977-69044_7
TCACCCAGGTGATGTAACACTTGTGTTGGATCTGCCTATA-GGGGCATTGTGACATATTTCTGCACTGA
>Homo_sapiens~GCF_000002125.1_HuRef|AC_000150.1_69045-69112_8
TCACCCAGGTGATGGGACTCTTGTCTAGGCTCTGTGTAT-GGGGGCTTTCTGACATATCTCTGCACTGA
>Homo_sapiens~GCF_000002125.1_HuRef|AC_000150.1_69180-69248_9
TCACCGAGGTGATGTAACTCTTGTCCAGGCTCTGCCTATAGGGGGCCTTGTGACGTATCTCTGCACTGA
>Homo_sapiens~GCF_000002125.1_HuRef|AC_000150.1_69318-69386_10
TCAACCAGATGATGTAACTCTTGTCTAGGCTCTGCCTACAGGGGGCATTGTGGCATAACTCTGCACTGA
>Homo_sapiens~GCF_000002125.1_HuRef|AC_000150.1_69387-69455_11
TCACCCAGGTGAAGGGACTCTTCTCTAGGTTCTGCCTACTGGGGGCATTGTCACATATTTCTGCAGTGA
>Homo_sapiens~GCF_000002125.1_HuRef|AC_000150.1_69610-69677_12
TCACTCAGGTGATGTAACTATTGTCTAGGCTCTGCTTAAAGGGGTC-TTGTCACATATCTCTGCACTGA
>Homo_sapiens~GCF_000002125.1_HuRef|AC_000150.1_69678-69746_13
TCACCCAGGTGATGTAACTCTTGTCTAGGCTCTGCTTACAGGGGGTATTGTGTCATATCTCTGCACTGA
>Homo_sapiens~GCF_000002125.1_HuRef|AC_000150.1_69883-69951_14
TCTCTGAGGTGATTCAACTCTTGTCTAGGCACTGCCTACAGGGCACATTGGTACATATCTCTGCACTGA
>Homo_sapiens~GCF_000002125.1_HuRef|AC_000150.1_70019-70086_15
TCAACCAAGTGATGAAACTCTTGTCTAGGCTCTGCCTACAGGGG-CTTTGTGACACATCTCTGCACTGA
>Homo_sapiens~GCF_000002125.1_HuRef|AC_000150.1_70087-70154_16
TCACCCTGGGGAGGGAACTCTTGTCTACGCTCTGCCTACA-GGGGCTTTGTGACACATCTCTGCACTGA
>Homo_sapiens~GCF_000002125.1_HuRef|AC_000150.1_70226-70291_17
ACCTAGGTGATGTAACACTTGTCTAGGCTCTGCCTACA-CGGGAATTCTCACATATCTCTGCACTGA
>Homo_sapiens~GCF_000002125.1_HuRef|AC_000150.1_70294-70359_18
ACCTAGGTGATGTAACACTTGTCTAGGCTCTGCCTACA-AGGGAATTCTCACATATCTCTGCACTGA
>Homo_sapiens~GCF_000002125.1_HuRef|AC_000150.1_70360-70427_19
TCCCCCAGGTGATGTAACTCCTGTCTAGGTTCAGCCTACA-GGAGCGTTTTGACATATCTCTGCACTGA
>Homo_sapiens~GCF_000002125.1_HuRef|AC_000150.1_70496-70564_20
TCACTCAGGAGATGTAAAAATTGTCTGGGCTTTGCTTACAGGGGGCTTTGTGATATATATTTCCACTGA
>Homo_sapiens~GCF_000002125.1_HuRef|AC_000150.1_70837-70905_21
TCACCGAGGTGATGTAAATCATTTCCAGGCTTTTTCTACAGGGGACATTGTGACATATCTCTGCACTGA
>Homo_sapiens~GCF_000002125.1_HuRef|AC_000151.1_24154753-24154813_22
GTGATGTAAATATTGTCTAGGCTTTGCATACAGGGGACTTTGTGACATAGCTTTGCACTGA
>Homo_sapiens~GCF_000002125.1_HuRef|AC_000151.1_24154880-24154947_23
TCACCCAGGTGATTCAACTCTTGTCTAGGATCTTCCTACA-GAAGTATTGTGAAATATCTCTGCACTGA
>Homo_sapiens~GCF_000002125.1_HuRef|AC_000151.1_24155084-24155152_24
TCACCCAGGTGATGCAACGCATCTCTATGCTCTGACTACAGGGGAAATGGTGACATATCTCTGCACTGA
>Homo_sapiens~GCF_000002125.1_HuRef|AC_000151.1_24155155-24155221_25
ACCCAGGTGATGCAACTCTTCTGTATGCTCTGCCTACAGGGGGCATTGTGACATATCTCTGCACTGA
>Homo_sapiens~GCF_000002125.1_HuRef|AC_000151.1_24155222-24155289_26
TCACCCAGGTGATGTAACAATTTTCTAGTCTGTGCCTACAGAGGGCGTTGTGACATCACTCTGCACGG
>Homo_sapiens~GCF_000002125.1_HuRef|AC_000151.1_24155291-24155358_27
TCACCTGGGTTATGTAACTCTTGTCTAGGCTCTGCCTAT-GAAGGCATTTTTACTTATCTCTGCACTGA
>Homo_sapiens~GCF_000002125.1_HuRef|AC_000151.1_24155632-24155700_28
TCACCAATATTATGTAACTCTTGTATAGGTTTTGCCGACAGGGTGTTTTGAGACATATCTCTGCACTGA
>Homo_sapiens~GCF_000002125.1_HuRef|AC_000151.1_24155701-24155769_29
TCACAGAGGTTATGCAACTAGTGTCTGGGATCTGCTTACAGGTGCCATTGTGACATATCTCTGCCCTGA
>Homo_sapiens~GCF_000002125.1_HuRef|AC_000151.1_24155770-24155838_30
TCACCCAGGTGATGTAACCTTTGTCTAGGCTCTGCCAAAAGGAGATATTGTGACATAACTCTGCACTGA
>Homo_sapiens~GCF_000002125.1_HuRef|AC_000151.1_24155907-24155974_31
TCACACAGGTGATGTAATATTTGTCTATATCT-GCCTACTGGCGGCATTGTGGCATATTTCTGCACTGA
>Homo_sapiens~GCF_000002125.1_HuRef|AC_000151.1_24156109-24156177_32
TCGCCCAGGTGATGTACCAATTTTCTGGGATTTGTGTACAGGGGGCTTTGTGACATATCTTTGAACTGA
>Homo_sapiens~GCF_000002125.1_HuRef|AC_000151.1_24156313-24156381_33
TCACCCAGGTGATGTAACTCTTGTCTAGGCTCCACCTACAGGGGTTATTGTGACGTATCTCTGCACTGA
>Homo_sapiens~GCF_000002125.1_HuRef|AC_000151.1_24156383-24156450_34
CATCCAGGTGATCTAAATCTTGTCTAGGCTCCACCTACAGGGGCTATTGTGACGTATCTCTGCACTGA
>Homo_sapiens~GCF_000002125.1_HuRef|AC_000151.1_24156451-24156518_35
TCACCCAGGTGATGGAAGTCTTGTCTAGGTTCTGTCT-TTGGGGTCATTGGGTCAAATATCTGCAGTGA
>Homo_sapiens~GCF_000002125.1_HuRef|AC_000151.1_24156588-24156655_36
TCACCTAGGTGATGTAAGCCTTGTATGGGCTTTGCCTACAGAAGACTTTGTGACATATCTCTGCACTG
>Homo_sapiens~GCF_000002125.1_HuRef|AC_000151.1_24156793-24156860_37
TCAACCAAGTGATGAAACTCTTGTCTAGGCTCTGCCTACA-TGGGCTTTGTGACACATCTCTGCACTGA
>Homo_sapiens~GCF_000002125.1_HuRef|AC_000151.1_24156998-24157064_38
TCACCCAGGTGACGGACTCTT-GTCTTGGATCTGCCTAT-GGGGGCATTGTGACATACCTCTGCACTGA
>Homo_sapiens~GCF_000002125.1_HuRef|AC_000151.1_24157133-24157205_39
TCACCCAAGTAAGTGATGTAAATATTGTCTAGGCTTTGCATACAGGGGGCTTTGTGACATAGCTTTGCACTGA
>Homo_sapiens~GCF_000002125.1_HuRef|AC_000151.1_24157272-24157339_40
TCACCCAGGTGATTCAACTCTTGTCTAGGATCTTCCTACA-GGAGTATTGTGAAATATATCTGCACTGA
>Homo_sapiens~GCF_000002125.1_HuRef|AC_000151.1_24157476-24157544_41
TCACCCAGGTGATGCAACGCATCTCTATGCTCTGACTACAGGGGAAATGGTGACATATCTCTGCACTGA
>Homo_sapiens~GCF_000002125.1_HuRef|AC_000151.1_24157547-24157613_42
ACCCAGGTGATGCAACTCTTCTGTATGCTCTGCCTACAGGGGGCATTGTGACATATCTCTGCACTGA
>Homo_sapiens~GCF_000002125.1_HuRef|AC_000151.1_24157614-24157681_43
TCACCCAGGTGATGTAACAATTTTCTAGTCTGTGCCTACAGAGGGCGTTGTGACATCACTCTGCACGG
>Homo_sapiens~GCF_000002125.1_HuRef|AC_000151.1_24157956-24158020_44
TCACCCAGGTGATGTAACTCTTGTCTAGCCTCTGCCTACAGGGGC-ATGTTAACATATCACTGCAC
>Homo_sapiens~GCF_000002125.1_HuRef|AC_000151.1_24158024-24158092_45
TCACCGATATTATGTAACTCTTGTATAGGTTTCGCCGACAGGGTGTTTTGAGACATATCTCTGCACTGA
>Homo_sapiens~GCF_000002125.1_HuRef|AC_000151.1_24158093-24158161_46
TCACCGAGGTAATGCAACTAGTGTCTGGGATCTGCTTACAGGTGCCATTGTGACATATCTCTGCCCTGA
>Homo_sapiens~GCF_000002125.1_HuRef|AC_000151.1_24158162-24158230_47
TCACCCAGGTGATGTAACCTTTGTCTAGGCTCTGCCAAAAGGAGGCATTGTGACATAACTCTGCACTGA
>Homo_sapiens~GCF_000002125.1_HuRef|AC_000151.1_24158231-24158292_48
TCACCCAGGTGATGAGACTCTTGTCTAGGCTCTGCCTACA-GGGGCATTTTGACATATCTCTG
>Homo_sapiens~GCF_000002125.1_HuRef|AC_000151.1_24158299-24158366_49
TCACACAGGTGATGTAATACTTGTCTATATCT-GCCTACTGGAATCATTGTGGCATATTTCTGCATTGA
>Homo_sapiens~GCF_000002125.1_HuRef|AC_000151.1_24158501-24158569_50
TCGCCCAGGTGATGTACCAATTTTCTGGGATTTGTGTACAGGGGGCTTTGTGACATATCTTTGCACTGA
>Homo_sapiens~GCF_000002125.1_HuRef|AC_000151.1_24158637-24158704_51
TCACCCAGGAGATGTAATTCTTTTCTAGGCTTGGCCTACA-GGGACTTTGTGACATATTTCTGTACTGA
>Homo_sapiens~GCF_000002125.1_HuRef|AC_000151.1_24158705-24158773_52
TCACCCAGGTGATGTAACTCTTGTCTAGGCTCCACATACAGGGGTTATTTTGACGTATCTCTGCACTGA
>Homo_sapiens~GCF_000002125.1_HuRef|AC_000151.1_24158774-24158842_53
TCATCCAGGTGATCTAACTCTTGTCTAGGCTCCACCTACAGGGGCTATTGTGACGTATCTCTGCACTGA
>Homo_sapiens~GCF_000002125.1_HuRef|AC_000151.1_24158977-24159045_54
TCACCCAGGTGATGGGACTCTTCTCTATACTCTGCCTACAGGGGGATTTGTGACATATCTCTGCACTGA
>Homo_sapiens~GCF_000002125.1_HuRef|AC_000151.1_24159046-24159113_55
TCACCCAGGTGATGGAAGTCTTGTCTAGGTTCTGTCTA-TGGGGGCATTGTGTCAAATATCTGCACTGA
>Homo_sapiens~GCF_000002125.1_HuRef|AC_000151.1_24159183-24159249_56
TCACCTAGGTGATGTAAACCTTGTATGGGCTTTGACTACAGAAGACTTTGTGACATATCTCTGCACT
>Homo_sapiens~GCF_000002125.1_HuRef|AC_000151.1_24159388-24159455_57
TCAACCAAGTGATGAAACTCTTGTCTAGGCTCTGCCTACA-TGGGCTTTGTGACACATCTCTGCACTGA
>Homo_sapiens~GCF_000002125.1_HuRef|AC_000151.1_24159593-24159659_58
TCACCCAGGTGACGGACTCTT-GTCTTGGATCTGCCTAT-GGGGGCATTGTGACATACCTCTGCACTGA
>Homo_sapiens~GCF_000002125.1_HuRef|AC_000151.1_24159728-24159800_59
TCACCCAAGTAACTGATGTAAATATTGTCTAGGCTTTGCATACAGGGGGCTTTGTGACATAGCTTTGCACTGA
>Homo_sapiens~GCF_000002125.1_HuRef|AC_000151.1_24159867-24159934_60
TCACCCAGGTGATTCAACTCTTGTCTAGGATCTTCCTACA-GGAGTATTGTGAAATATCTCTGCACTGA
>Homo_sapiens~GCF_000002125.1_HuRef|AC_000151.1_24160071-24160139_61
TCACCCAGGTGATGCAAGTCTTCTGTATACTCTGCCTACAGGGGGCATTGTGACATGTCTCTGCACTGA
>Homo_sapiens~GCF_000002125.1_HuRef|AC_000151.1_24160140-24160205_62
TCACCCAGGTGATGTAACAATTTTCTAGTCTGTGCCTACAGAGGGCGTTGTGACATCACTCTGCAC
>Homo_sapiens~GCF_000002125.1_HuRef|AC_000151.1_24160419-24160481_63
CAGGTGATGTAACTCTTGTCTTGGCTCTGCTTAAA-GGGTTATTGTGAGGTATCTCTGCACTGA
>Homo_sapiens~GCF_000002125.1_HuRef|AC_000151.1_24160550-24160618_64
TCACCGATATTATGTAACTCTTGTATAGGTTTCGCCGACAGGGTGTTTTGAGACATATCTCTGCACTGA
>Homo_sapiens~GCF_000002125.1_HuRef|AC_000151.1_24160619-24160687_65
TCACCGAGGTAATGCAACTAGTGTCTGGGATCTGCTTACAGGTGGCATTGTGACATATCTCTGCCCTGA
>Homo_sapiens~GCF_000002125.1_HuRef|AC_000151.1_24160688-24160756_66
TCACCCAGGTGATGTAACCTTTGTCTAGGCTCTCCCAAAAGGAGACATTGTGACATAACTCTGCACTGA
>Homo_sapiens~GCF_000002125.1_HuRef|AC_000151.1_24160825-24160892_67
TCACACAGGTGATGTAATACTTGTCT-CTATCTGCCCACTGGCGGCATTGTGGCATATTTCAGCACTGA
>Homo_sapiens~GCF_000002125.1_HuRef|AC_000151.1_24161027-24161095_68
TCGCCCAGGTGATGTACCAATTTTCTGGGATATGCCTGAAGGGGGCTTCGTGACATATCTTTGCACTGA
>Homo_sapiens~GCF_000002125.1_HuRef|AC_000151.1_24161163-24161230_69
TCACCCAAGAGATGTAATCCTTGTCTAGGCTTGGCCTACA-GGGACTTTGTGACATATTTCTGTACTGA
>Homo_sapiens~GCF_000002125.1_HuRef|AC_000151.1_24161231-24161299_70
TCACCCAGGTGATGTAACTCTTGTCTAGGCTCCACCTACAGGGGTTATTGTGACGTATCTCTGCACTGA
>Homo_sapiens~GCF_000002125.1_HuRef|AC_000151.1_24161300-24161368_71
TCACCCAGGTGATCTAACTCTTGTCTAAGCTCCACATAAAGGGGCTATTGTGACGTATCTCTGCACTGA
>Homo_sapiens~GCF_000002125.1_HuRef|AC_000151.1_24161503-24161571_72
TCACCCAGGTGACGGGACTCTTCTCTATACTCTGCCTACAGAGGGATTTGTGACATATCTCTGCACTGA
>Homo_sapiens~GCF_000002125.1_HuRef|AC_000151.1_24161572-24161639_73
TCACCCAGGTGATGGAAGTCCTGTCTAGGTTCTGTCTATAGGGG-CATTGTGTCAAACATCTGCACTGA
>Homo_sapiens~GCF_000002125.1_HuRef|AC_000151.1_24161709-24161777_74
TCACCTAGGTGATGTAAGCCTTGTATGGGCTTTGCCTACAGAAGACTTTGTGTCATATCTCTGTACTGA
>Homo_sapiens~GCF_000002125.1_HuRef|AC_000151.1_24161914-24161981_75
TCAACCAAGTGATGAAACTCTTGTCTAGGCTCTGCCTACA-TGGGCTTTGTGACACATCTCTGCACTGA
>Homo_sapiens~GCF_000002125.1_HuRef|AC_000151.1_24162119-24162185_76
TCACCCAGGTGACGGACTCTT-GTCTTGGATCTGCCTAT-GGGGGCATTGTGACATACCTCTGCACTGA
>Homo_sapiens~GCF_000002125.1_HuRef|AC_000151.1_24162254-24162326_77
TCACCCAAGTAACTGATGTAAATATTGTTTAGGCTTTGCATACAGGGGGCTTTGTGACATAGCTTTGCACTGA
>Homo_sapiens~GCF_000002125.1_HuRef|AC_000151.1_24162393-24162460_78
TCACCCAGGTGATTCAACTCTTGTCTAGGATCTTCCTACA-GGAGTATTGTGAAATATCTCTGCACTGA
>Homo_sapiens~GCF_000002125.1_HuRef|AC_000151.1_24162597-24162665_79
TCACCCAGGTGATGCAACGCATCTCTATGCTCTGACTACAGGGGAAATGGTGACATATCTCTGCACTGA
>Homo_sapiens~GCF_000002125.1_HuRef|AC_000151.1_24162668-24162734_80
ACCCAGGTGATGCAACTCTTCTGTATACTCTGCCTACAGGGGGCATTGTGACATATCTCTGCACTGA
>Homo_sapiens~GCF_000002125.1_HuRef|AC_000151.1_24162735-24162802_81
TCACCCAGGTGATGTAACAATTTTCTAGTCTGTACCTACAGAGGGCGTTGTGACATCACTCTGCACGG
>Homo_sapiens~GCF_000002125.1_HuRef|AC_000151.1_24163077-24163141_82
TCACCCAGGTGATGTAACTCTTGTCTAGCCTCTGCCTACAGGGGC-ATGTTAACATATCACTGCAC
>Homo_sapiens~GCF_000002125.1_HuRef|AC_000151.1_24163145-24163213_83
TCACCGATATTATGCAACTCTTGTATAGGTTTCGCCGACAGGGTGTTTTGAGACATATCTCTGCACTGA
>Homo_sapiens~GCF_000002125.1_HuRef|AC_000151.1_24163214-24163282_84
TCACTGAGGTAATGCAACTAGTGTCTGGGATCTGCTTACAGGTGGCATTGTGACATATCTCTGCCCTGA
>Homo_sapiens~GCF_000002125.1_HuRef|AC_000151.1_24163283-24163351_85
TCACCCAGGTGATGTAACCTTTGTCTAGGCTCTGCCAAAAGGAGGCATTGTGACATAACTCTGCACTGA
>Homo_sapiens~GCF_000002125.1_HuRef|AC_000151.1_24163352-24163413_86
TCACCCAGGTGATGAGACTCTTGTCTAGGCTCTGCCTACA-GGGGCATTTTGACATATCTCTG
>Homo_sapiens~GCF_000002125.1_HuRef|AC_000151.1_24163420-24163487_87
TCACACAGGTGATGTAATACTTGTCTATATCT-GCCTACTGGAGGCATTGTGGCATATTTCTGCACTGA
>Homo_sapiens~GCF_000002125.1_HuRef|AC_000151.1_24163622-24163690_88
TCGCCCAGGTGATGTACCAATTTTCTGGGATTTGTCTACAGGGGGCTTTGTGACATATCTTTGCACTGA
>Homo_sapiens~GCF_000002125.1_HuRef|AC_000151.1_24163758-24163825_89
TCACCCAGGAGATGTAATTCTTTTCTAGGCTTGGCCTACA-GGGGCTTTGTGACATATTTCTGTACTGA
>Homo_sapiens~GCF_000002125.1_HuRef|AC_000151.1_24163826-24163894_90
TCACCCAGTTGATGTAACTCTTGTCTAGGCTCCACGTACAGGGGTTATTTTGACGTATCTCTGCACTGA
>Homo_sapiens~GCF_000002125.1_HuRef|AC_000151.1_24163895-24163963_91
TCATCCAGGTGATCTAACTCTTGTCTAAGCTCCACCTACAGGGGCTATTGTGACGTATCTCTGCACTGA
>Homo_sapiens~GCF_000002125.1_HuRef|AC_000151.1_24177087-24177153_92
TCACCCAGGTGAT-GGACTCTTGTCTAGGCTCTGCCTATGGGGGC-ATTGTGACATATCTATACACTGA
>Homo_sapiens~GCF_000002125.1_HuRef|AC_000151.1_24177154-24177221_93
TCACCCAGGTGATGTAACTCTTGTGTTGGATCTGCC-AATGGGGGCATTTTGACATATTTCTGCACTGA
>Homo_sapiens~GCF_000002125.1_HuRef|AC_000151.1_24177357-24177425_94
TCACCGAGGTGATGTAACTCTTGTCCAGGCTCTGCCTATAGGGGGCCTTTTGACATATCTCTGCAATGA
>Homo_sapiens~GCF_000002125.1_HuRef|AC_000151.1_24177426-24177493_95
TCATCTAGGTGATGTAACTCTTACTTACGCTCTGCCGGT-GGGGGCATTGTGAAATATCTCTGCACTGA
>Homo_sapiens~GCF_000002125.1_HuRef|AC_000151.1_24177494-24177562_96
TCACCCAGGTGATGGGACTCTTCTCCAGGCTCTGCCTACTGTGGGCATTGTGACATATTTCTGCACTGA
>Homo_sapiens~GCF_000002125.1_HuRef|AC_000151.1_24177563-24177629_97
TCACCCAGGTGACGGACTCTT-GTCTTGGATTTGCTTAT-GGGCACATTGTGACATATCTCTGCACTGA
>Homo_sapiens~GCF_000002125.1_HuRef|AC_000151.1_24177766-24177834_98
TCACCCAGGTGATGTAACTGTTGTCTAGGCACTGCTTACAGGGGGTATTGTGACATATCTCTGCACTGA
>Homo_sapiens~GCF_000002125.1_HuRef|AC_000151.1_24178108-24178173_99
ACCCAGGTGATATAACTCTTGTCTAGGCTCTGCCTACAGGGGGC-TTGTGACATATCTCTGCACTGA
>Homo_sapiens~GCF_000002125.1_HuRef|AC_000151.1_24178174-24178242_100
TCACTCAGGTGATATAACTCTTCTCTAGGATCTGCCTACAGGGTGCTTTGTAAGATATCCCTGCAATGA
>Homo_sapiens~GCF_000002125.1_HuRef|AC_000151.1_24178243-24178310_101
TCACTCAGGTGATTTACCACTTCTCAAGGCTCTGCCTACA-GGGACATTGCGATGTATCTCTGCACTGA
>Homo_sapiens~GCF_000002125.1_HuRef|AC_000151.1_24178311-24178378_102
TCAGCTAGGTCATGTAACTCTTGTCTAGGCTCTGCCTACA-GTGGCATTGTGAAATATCTCTGCACTGA
>Homo_sapiens~GCF_000002125.1_HuRef|AC_000151.1_24178448-24178514_103
CACCCAAGTGATGTAACTATTGTCTAGGCTTTGCCTACA-GGGGCTTTGTGACATAAATTTGCACTGA
>Homo_sapiens~GCF_000002125.1_HuRef|AC_000151.1_24178720-24178787_104
TCACCCAGGTGATTTACCACTTTTCAAGGCTCTGCCTACA-GGGACAATGCGTTGTATCTCTGCACTGA
>Homo_sapiens~GCF_000002125.1_HuRef|AC_000151.1_24178860-24178924_105
CCAGGTGATGTAACTGTTCTCTAGGATCTGCCTACAGGGTACTTTGTGACCTATCACTGCAATGA
>Homo_sapiens~GCF_000002125.1_HuRef|AC_000151.1_24178925-24178992_106
TCACCCAGCTGATGTACCAGTTGTCAAGGCTCTGCCTACA-GGGACATTGCGATGTATCTCTGCACTGA
>Homo_sapiens~GCF_000002125.1_HuRef|AC_000151.1_24178993-24179060_107
TCACCTAGGTCATGTAACACTTTTCTAGACTCTGCCTACA-GTGGATTTGTGACATATCTCTGCACTGA
>Homo_sapiens~GCF_000002125.1_HuRef|AC_000151.1_24179129-24179196_108
TCATCCAGGTGTTGGGTCTTTGCTCTAGGCTCTGCCTA-AGGGGGCATTGTGACATATTTCTGCACTGA
>Homo_sapiens~GCF_000002125.1_HuRef|AC_000151.1_24179332-24179400_109
TCACACAAGTGATGTAACCATTGTCTAGACTTTGCCTACAGGGGGCTTTGTGACATACCTTTGCACTGA
>Homo_sapiens~GCF_000002125.1_HuRef|AC_000151.1_24179534-24179602_110
TCACCTAGGTGATGTAACTCTTGTCTACCTTCTGCCCAATGGGGGCATTGTGAAATATCTCTTCACTGA
>Homo_sapiens~GCF_000002125.1_HuRef|AC_000151.1_24179603-24179671_111
TCACCCAGGTGATTCAACTCTTGTCAAGGATCTGCCTACAGGGGGTATTTTGAAATATCTCTGCACCGA
>Homo_sapiens~GCF_000002125.1_HuRef|AC_000151.1_24179809-24179877_112
TCACCCAGGTGATGCAACTCTTCTCTATGCTCTGCATACAGGGGGCATTGTGGCATATCTCTGCCCTGA
>Homo_sapiens~GCF_000002125.1_HuRef|AC_000151.1_24179879-24179946_113
CACCCAGGTGATGCAACTCTTCTCTATGCTCTGCCTACAGGCGGCATTGTGACATATCTCTTCACTGA
>Homo_sapiens~GCF_000002125.1_HuRef|AC_000151.1_24179947-24180015_114
TCACCCAGGTGATATAAATCTTCTCTAGGATCTGCCTACAGGGTGCTTTGTGACATATCCCTGCAATGA
>Homo_sapiens~GCF_000002125.1_HuRef|AC_000151.1_24180016-24180083_115
TCACCCACGTGATATACCACTTTTCAAGACTCTGCCTACA-GGAGCATTGTGATGTATCTCTGCACTGA
>Homo_sapiens~GCF_000002125.1_HuRef|AC_000151.1_24180084-24180151_116
TCACCTAGGTCATGTAACTCTGGTCTAGGCTCTGCCTACA-GTGGCATTGTGACATATCTCTGCACTGA
>Homo_sapiens~GCF_000002125.1_HuRef|AC_000151.1_24180221-24180288_117
TCACCCAGGTGATGTACAACTTGTCAAGGCTCTGCCTA-AAGGGACTTTGCGATGTACGTCTGCACTGA
>Homo_sapiens~GCF_000002125.1_HuRef|AC_000151.1_24180289-24180356_118
TCACCTAGGTCATGTAACTCTTCTCTAGGCTCTGCCTACA-GTGGCATTGTGACATATCTCTGCACTGA
>Homo_sapiens~GCF_000002125.1_HuRef|AC_000151.1_24180357-24180424_119
TCACCCAAGTGATGTAACACTTTTCTAGGATCTGCCCA-AAGGGACTTTGTGAGATAACTCTGCACTGA
>Homo_sapiens~GCF_000002125.1_HuRef|AC_000151.1_24180425-24180492_120
TCATCCAGGTGATGGGGCTTTTGTCTAGGCTCTGCCTA-AGGGGACATTGTGACATATTTCTGCACTGA
>Homo_sapiens~GCF_000002125.1_HuRef|AC_000151.1_24180624-24180692_121
TCATCCAAGTGATGTAACTATTGTCTAGGCTTTGCCTTCCGGGGGCTTTGTGACATACCTTTGCACTGA
>Homo_sapiens~GCF_000002125.1_HuRef|AC_000151.1_24180826-24180894_122
TCACCTAGGTGATGTAACTCTTGTCTACCCTCTGCCCAAAGGGGACATTGTGAAATATCTCTGCACTGA
>Homo_sapiens~GCF_000002125.1_HuRef|AC_000151.1_24180896-24180963_123
CACCCAGGTGATTCAACTCTTGTCTAGGATCTGCCTACAGAGGGTATTTTGAAATATTTCTACACTGA
>Homo_sapiens~GCF_000002125.1_HuRef|AC_000151.1_24181101-24181169_124
TCACCCAGGTGATGCGACTCTTCTCTATGGTCTGCATACAGGGGGCATTGTGACATATCTCTGCCCTGA
>Homo_sapiens~GCF_000002125.1_HuRef|AC_000151.1_24181171-24181238_125
CACCCAGGTGATGCAACTCTTCTCTATGCTCTGCCTACAGGCGGCATTGTGACATATCTCTGCACTGA
>Homo_sapiens~GCF_000002125.1_HuRef|AC_000151.1_24181239-24181307_126
TCACCCAGATGATGTAACTCTTTTCTAGTCTCTGCCTACAGAAGGCGTTGTGACATCACTCTGCACGGA
>Homo_sapiens~GCF_000002125.1_HuRef|AC_000151.1_24181308-24181375_127
TCACCCGGGTTATGTAACTCTTGTCTAGGCTCTGCCTAT-GGGGGCATTGTGACTTATCTCTGCACTGA
>Homo_sapiens~GCF_000002125.1_HuRef|AC_000151.1_24181376-24181443_128
TCACCCAGCAGATGTGACTCTTTTCTCTGCTTTTCCTAGA-GGGACATTGGGACATATCCCTGCACTGA
>Homo_sapiens~GCF_000002125.1_HuRef|AC_000151.1_24181582-24181649_129
TCACCCAGGTGATGTAACTCTTGTCTGGGATCTGCCTAC-TGGGGCACTTTAACATATCACTGCACTGA
>Homo_sapiens~GCF_000002125.1_HuRef|AC_000151.1_24181650-24181718_130
TCACCGAGATGATGTATCTCTCGTATAGGCTTCACCGACAGGGAGCATTGAGACATATGTCTGCACTGA
>Homo_sapiens~GCF_000002125.1_HuRef|AC_000151.1_24181787-24181855_131
TCACCTAGCTGATGTAACTCTTGTCTAGGCTCTGCCTACTGGAGACATTGTGACATATATCTGCACTGA
>Homo_sapiens~GCF_000002125.1_HuRef|AC_000151.1_24181856-24181923_132
TCACCCAGGTGATGTCACTTTTGTCAAGGATATGGCTACA-GGGACATTGTGACATATATCTGCACTGA
>Homo_sapiens~GCF_000002125.1_HuRef|AC_000151.1_24181924-24181991_133
TCACCCAGGTGATGTCACTTTTGTCAAGGATATGGCTACA-GGGACATTGTGACATGTCACTACACTGA
>Homo_sapiens~GCF_000002125.1_HuRef|AC_000151.1_24182060-24182128_134
TCACCCAGGTGATGTAACACCTGTCTAGGCTCTGCCACAAGGGAGCATTGTGACATAACCCTGCACTGA
>Homo_sapiens~GCF_000002125.1_HuRef|AC_000151.1_24182197-24182264_135
TCACGCAGGTGATGTAACTCTTGTCTATATCT-GCCTTCTGGCGGCATTGTGGCATACTTCTGCACTGA
>Homo_sapiens~GCF_000002125.1_HuRef|AC_000151.1_24182400-24182468_136
TCACCTAGGTGAAGTAACAATTTTCTGGGATTTGTCTACAGGGGGCTTTGTGACATATCTTTGCACTGA
>Homo_sapiens~GCF_000002125.1_HuRef|AC_000151.1_24182608-24182676_137
TCACCCAGGTGATGTAACTTTTCTCTGGGCTCCACCTACAGAGGGTATTGTGACATATCTCTTCACTGA
>Homo_sapiens~GCF_000002125.1_HuRef|AC_000151.1_24182677-24182744_138
TCACCCAGGTGATGTAACATTTATCTAGGCTCTGCCTACA-GGGGCGTTTTGACATAGCTCTGCACAGA
>Homo_sapiens~GCF_000002125.1_HuRef|AC_000151.1_24182746-24182813_139
CACGTAGGTTATTTAACCCTTGTCCACTCTCTGCCTACAGGGGGCATTGGGAAATATCTCTGCACTGA
>Homo_sapiens~GCF_000002125.1_HuRef|AC_000151.1_24182883-24182950_140
TCACCCAGGTGATGGAATTCTTCTCTAGGCTCTGTCTAT-GGGGGCATTGTGTCAAACATCTGCACTGA
>Homo_sapiens~GCF_000002125.1_HuRef|AC_000151.1_24182951-24183019_141
TCACCCAGGTGATGTAAATCTTT-TCTAGGCTCTGTCTATAAGGATTTTTGTGACATATCACTGCACTGA
>Homo_sapiens~GCF_000002125.1_HuRef|AC_000151.1_24183020-24183088_142
TCACCTGGGTGATGTAAGCCTTGTAGGGGCTTTGCCTACAGAAGGCTTTGCGACATATCTATGCACTGA
>Homo_sapiens~GCF_000002125.1_HuRef|AC_000151.1_24183089-24183157_143
TCTCTGAGGTGATGCAACTCTTGTCTAGGCACTGCCTACAGGGGACATTGGTACATATGTCTGCACTGA
>Homo_sapiens~GCF_000002125.1_HuRef|AC_000151.1_24183292-24183360_144
TCACCCTGGGGAGGGAACACTTGTGTACGCTCTGCCTACAGGAGGCTTTATGACTTACACCTGCACTGA
>Homo_sapiens~GCF_000002125.1_HuRef|AC_000151.1_24183563-24183630_145
TCACCCAATTGATGTAACTATTGTGTAGGCTTTGCCTACAGTGGGC-TTTTTACATACATTTGCACTGA
>Homo_sapiens~GCF_000002125.1_HuRef|AC_000151.1_24183766-24183832_146
ACCTAGGTGATGTAACTCTTTTCTAGCCTCTGCCCAAAGTGGGCATTGTGAAATATCTCTGCACTGA
>Homo_sapiens~GCF_000002125.1_HuRef|AC_000151.1_24183833-24183900_147
TCACCCAGGTGATTCAGCTCTTGTCTAGGATCTGCCTACA-GGGGATTTGTGACATATTTCTGTACTGA
>Homo_sapiens~GCF_000002125.1_HuRef|AC_000151.1_24183901-24183969_148
TCGCCCAGCTGATGAAACTCTTGTCTAGGCTCCAACTACAGGGGTTATTGTGACGTATCTCTGCACTGA
>Homo_sapiens~GCF_000002125.1_HuRef|AC_000151.1_24183970-24184038_149
TCACACAGGTGAAGTAACTCTTGTCTAGGCTGTACCTACAGGGTGTATTTTGACATATCTCTGCACTGA
>Homo_sapiens~GCF_000002125.1_HuRef|AC_000151.1_24184039-24184107_150
TCACCCAGGTGAAGTAACTCTTGTCTAGGCTCTACCTACAGGGTGTATTTTGACATATCTCTGCACTGA
>Homo_sapiens~GCF_000002125.1_HuRef|AC_000151.1_24184108-24184175_151
TCACCCAGGTGATGTAACATTTATGTAGGCTCTGCCTACA-GAGGCGCTTTGACAAAGCTCTGCACAGA
>Homo_sapiens~GCF_000002125.1_HuRef|AC_000151.1_24184176-24184244_152
TCACCTAGGTTATGTAACTCTTATCAACTCTCTGCGTGTAGGGGGCATTGTGAAATATCTCTGCACTGA
>Homo_sapiens~GCF_000002125.1_HuRef|AC_000151.1_24184245-24184313_153
TCTCCCAGGTGATGGGAGTCTTCTCTATTCTCTGCCTAGAGGGGGATTTGTGATATACCTCCTCACTGA
>Homo_sapiens~GCF_000002125.1_HuRef|AC_000151.1_24184314-24184381_154
TCACCCAGGTGATGGAAGTCTTGTCTAGGCACTGTATATT-GGGGCATTGTGTCAGATATCTGCACTGA
>Homo_sapiens~GCF_000002125.1_HuRef|AC_000155.1_42537021-42537089_155
TCACCCGTCTGATGGCACTCATCTCTATACTCTGTCTAGAGGGTGATTTGTGACATATCTCTGCCCTGA
>Homo_sapiens~GCF_000002125.1_HuRef|AC_000156.1_7321579-7321646_156
TCACCCAGGTGATGTAACTCTTGTCTAGGCTCTGCCTATGGGGGCT-TTGTAACATATCTCTGCATTGA
>Homo_sapiens~GCF_000002125.1_HuRef|AC_000156.1_8188069-8188137_157
TCACCCAGGTGATGTAACAATTGTCTGGGCTTTGCCTACAGGAGGCTTTGTGATATATATTTCCACTGA
>Homo_sapiens~GCF_000002125.1_HuRef|AC_000156.1_8188139-8188205_158
TCACCCAGGTGATGTAACCCTTGTCTAAGCTCTGCCTACA-GGGGCATTGTGACAGATCTCTCCACTG
>Homo_sapiens~GCF_000002125.1_HuRef|AC_000156.1_8188206-8188272_159
CACCTGGGTGATGTAACTCCTGTCTAGGTTCAGCCTACA-GGAGCGTTTTGACATATCTCTGCACTGA
>Homo_sapiens~GCF_000002125.1_HuRef|AC_000156.1_8188411-8188478_160
TCAACCAAGTGATGAAACTCTTGTCTAAGCTCTGCCTACA-GGGGTTTTGTGACACATCTCTGCACTGA
>Homo_sapiens~GCF_000002125.1_HuRef|AC_000156.1_8188546-8188614_161
TCTCTGAGGTGATGCAACTCTTGTCTAGGCACTGCCTACTTGGGTCATTGGTACATATCTCTGCACTGA
>Homo_sapiens~GCF_000002125.1_HuRef|AC_000156.1_8188615-8188683_162
TCTCCTAGGTGATGTAAGCCTTGTATGGGCTTTGCCTACAGAAGGCTTTCTGACATATCTAAGCACTGA
>Homo_sapiens~GCF_000002125.1_HuRef|AC_000156.1_8188684-8188752_163
TCACCCAGGTGATGTAACTCTTGTCTAGGCTCTGTCTACAGGGATTTTTGTGACATACCACTACACTGA
>Homo_sapiens~GCF_000002125.1_HuRef|AC_000156.1_8188821-8188889_164
TCACCCAGGTGATAGGAATCTTCTCTATACTCTGCCTAGAGGGGGATTTGTGACATTTCTCTGCACTGA
>Homo_sapiens~GCF_000002125.1_HuRef|AC_000156.1_8189027-8189095_165
TCACCCAGGTGATGTAACTCTTGTCTAGGCTCCACCTACAGGGTGTATTGTGACGTATCTCTGCACTGA
>Homo_sapiens~GCF_000002125.1_HuRef|AC_000156.1_8189164-8189231_166
TCACCCAGGAGATGTAACTTTTGTCTAGGCTCGGCCTACA-GGGGCTTTGTGACATATTTCTGCACTGA
>Homo_sapiens~GCF_000002125.1_HuRef|AC_000156.1_8189435-8189502_167
TCACGCAGGTGATGTAACTCTTGTCTATATCT-GCCTACTGGTGGCATTGTGGCATATTTCTGCACTGA
>Homo_sapiens~GCF_000002125.1_HuRef|AC_000156.1_8189503-8189570_168
TCACCCAGGTGATGGGACTCTTGTCTAGGCTCTGCCTACA-GGGGCATTGTGACATATCTCTGCAGTGA
>Homo_sapiens~GCF_000002125.1_HuRef|AC_000156.1_8189571-8189639_169
TCACCCAGGTGATGTAACCCTTGTCTAGCCTCTGCCAAAAGGGGGCATTTTGACATAACTCTGCACTGA
>Homo_sapiens~GCF_000002125.1_HuRef|AC_000156.1_8189845-8189913_170
TCACCGAGGTGATGCAACTCTTGTCTGGGATCTGCTTACCGGGGGCATTGTGACATATCTCTGCTCTGA
>Homo_sapiens~GCF_000002125.1_HuRef|AC_000156.1_8189914-8189982_171
TCACCGAGATGATGTAACTCTTGTATAGGCTTTGTCGACAGGGGGCATTGAGACATATCTGTGCACTGA
>Homo_sapiens~GCF_000002125.1_HuRef|AC_000156.1_8189983-8190050_172
TCACCCAGGTGATGTAACTCTTGTCTAGGCTCTGCCTACA-GGGGCATTTTCACATAGCACTGCACTGA
>Homo_sapiens~GCF_000002125.1_HuRef|AC_000156.1_8190256-8190324_173
TCACCCAGGTGATGTAACTCTTTTCTAGGCTCTGCCTACAGAGGGCATTGTGACATTACTCTGCACGGA
>Homo_sapiens~GCF_000002125.1_HuRef|AC_000156.1_8190325-8190393_174
TCACCCAGGTGATGTAACTCTTTTCTAGGCTCTGCTTACAGGGTGTATTGTGAGATATCTCTGCACGGA
>Homo_sapiens~GCF_000002125.1_HuRef|AC_000156.1_8190668-8190736_175
TCACCAAGGTGATGCAACTCTTCTCTATGCTCTGCCTACAGGAGGCATTGTGACATATCTCTGCACTGA
>Homo_sapiens~GCF_000002125.1_HuRef|AC_000156.1_8190737-8190799_176
AGGTGATGTAACTATTCTCTAGGCTTTTCCTACAGGGGACATTGTGACATATCTCTTCACTGA
>Homo_sapiens~GCF_000002125.1_HuRef|AC_000156.1_8190874-8190942_177
TCACCCAGGTGATTCAACTCTTGTCTAGGTTCTGCCTACAGTGGGTGTTGTGAAATATCTCTGCACTGA
>Homo_sapiens~GCF_000002125.1_HuRef|AC_000156.1_8190947-8191012_178
TCACCTAGGTGATGTAACTCTTGTCTACCCTCTGCCCAAAGGGGGCACTGTGAAATATCTCTGCAC
>Homo_sapiens~GCF_000002125.1_HuRef|AC_000156.1_8191213-8191281_179
TCAACCAACTGTTGTAACTATTGTCTAGGCTTTGCCTACAGGGGGCTTTGTGACATACCTTTGCACTGA
>Homo_sapiens~GCF_000002125.1_HuRef|AC_000156.1_8191350-8191416_180
TCACCCAGGTGATGGACTCTT-GTCTTGGATCTGCCTAT-GGGGGCATTGTGACATATCTCTGCACTGA
>Homo_sapiens~GCF_000002125.1_HuRef|AC_000156.1_8191417-8191484_181
TCATCCAGGTGATGGGGCTTTTGTCTAGGATCTGCCTA-AGGGGGCATTGTGACATATTTCTGCACTGA
>Homo_sapiens~GCF_000002125.1_HuRef|AC_000156.1_8191553-8191620_182
TCACCTAGGTCATGTAACCGTTGTCTAGGCTCTGCCTACA-GTGGCATTGTGACATATCTCTGCACTGA
>Homo_sapiens~GCF_000002125.1_HuRef|AC_000156.1_8191621-8191688_183
TCACCCAGGTGATGTACCACTTGTCAAAGCTCTGCCTACA-GGGACATTGCGATGTATCTCTGCACTGA
>Homo_sapiens~GCF_000002125.1_HuRef|AC_000156.1_8191689-8191757_184
TCATCCAGGTGATATAACTCTTCTCTAGGATTTGCCTACAGGGTGCTTTGTGACATATCCCTGCAATGA
>Homo_sapiens~GCF_000002125.1_HuRef|AC_000156.1_8192096-8192164_185
TCACCCAGGTGACGTAACTCTTCTCTAGGCTCTGCTTACAAGGGGTATTGTGACATATCTCTGCACTGA
>Homo_sapiens~GCF_000002125.1_HuRef|AC_000156.1_8192165-8192232_186
TCACTCAGGTGATGTAACTATTGTCTAGGCTCTGCTTAAAGGGGCC-TTGTCACATATGTCTGCACTGA
>Homo_sapiens~GCF_000002125.1_HuRef|AC_000156.1_8192233-8192300_187
TCACCCAGGTGATGTAACTCTGGTCTAAGCTCTGCCTA-AAGGGGCATTGTGACAGATCTCTGCACTGA
>Homo_sapiens~GCF_000002125.1_HuRef|AC_000156.1_8192368-8192436_188
TCACCCAGGTGATGGGACTATTCTCTAGGCTCTGCCTACTGGGGGCATGGTCACATATGTCTGCACTGA
>Homo_sapiens~GCF_000002125.1_HuRef|AC_000156.1_8192437-8192496_189
GTGATGTAACTCTTGCTTACACTCTGCCTTCA-GGGGCATTGTGAAATATCTCTGCACTGA
>Homo_sapiens~GCF_000002125.1_HuRef|AC_000156.1_8192505-8192573_190
TCACTGAGGTGATGTAACTCTTGTCCAGGCTCTGCCTATAGGGGGCCTTGTGACATATCTCTGCACTGA
>Homo_sapiens~GCF_000002125.1_HuRef|AC_000156.1_8192641-8192706_191
ACCCAGATGATGGGACTCTTGTCTAGGCTCTGTGT-GTGGGGGCTTTGTGACATATCTCTGCACTGA
>Homo_sapiens~GCF_000002125.1_HuRef|AC_000156.1_8192709-8192776_192
TCACCCAGGTGATGTAACTCTTGTGTAGGATCTGCCTAT-GGGGGCATTGTGACATATTTCTGCACTGA
>Homo_sapiens~GCF_000002125.1_HuRef|AC_000156.1_8202237-8202305_193
TCACCCAGGTGATGGGACTCTTCTCTATACTCTGCCTAGACGGGGATTTGTGACATATCTCTGCACTGA
>Homo_sapiens~GCF_000002125.1_HuRef|AC_000156.1_8202306-8202374_194
TCACCTAGGTTATGTAACTCTTGTACACTCTCTGCCTACAAGGGGCATTGTGAAATATCTCTGCACTGA
>Homo_sapiens~GCF_000002125.1_HuRef|AC_000156.1_8202375-8202442_195
TCACCCAGGTGATGTAACATTTATCTAGGCTCTGCCTACA-GGGGCGTTTTGACACAGCTCTGCACAGA
>Homo_sapiens~GCF_000002125.1_HuRef|AC_000156.1_8202443-8202511_196
TCACCCAGGTGAGGTAACTCTTGTCTAGGCTCCACCTACAGGGGGTATTGTGACATATCTCTGCACTGA
>Homo_sapiens~GCF_000002125.1_HuRef|AC_000156.1_8202512-8202579_197
TCACCCAGGTGATGTAACCCTTGTTTAGGCTCTGTCTACA-GGGGCTTTGTGACATATCTCTGCACTGA
>Homo_sapiens~GCF_000002125.1_HuRef|AC_000156.1_8202648-8202713_198
ACCCAGGTGATGTAACAATTTTCTGGGATTTGTCTAC-AGGGGCTTTGTGATATATCTTTGCACTGA
>Homo_sapiens~GCF_000002125.1_HuRef|AC_000156.1_8202851-8202918_199
TCACGCAGGTGATGTAACTCTTGTCTATATCT-GCCTATTGGCGGCATTGTGGCATATTTCTGCACTGA
>Homo_sapiens~GCF_000002125.1_HuRef|AC_000156.1_8202919-8202986_200
TCACCCAGGTGATGGGACTCTTGTCTAGGCTCTGCCTACA-GGGGCATTGTGACATATCTCTGCAGTGA
>Homo_sapiens~GCF_000002125.1_HuRef|AC_000156.1_8202987-8203055_201
TCACCCAGGTGATGTAACCCTTGTCTAGCCTCTGCCAAAAGGGGGCATTGTGACATAACTCTGCACTGA
>Homo_sapiens~GCF_000002125.1_HuRef|AC_000156.1_8203192-8203260_202
TCACCCAGGTGATGTAACTTTTGTCTAGGCTCTGCCTACTGGAGACATTGTGACATATCTCCACAATGA
>Homo_sapiens~GCF_000002125.1_HuRef|AC_000156.1_8203263-8203329_203
TCACCGAGGTGATGCAACTCTTGTCTGGGATCTGCTTACCGGGGGCATTGTGACATATCCCTGCCCT
>Homo_sapiens~GCF_000002125.1_HuRef|AC_000156.1_8203399-8203466_204
TCACCCAGGTGATGTAACACTTGTCTAGGCTCTGCCTACAGGGGCAATT-TAACAAATCACTGCACTGA
>Homo_sapiens~GCF_000002125.1_HuRef|AC_000156.1_8203467-8203535_205
TCACCCAGGTGATGTAACTCTTTTCTAGGCTCTGCTTACAGGGTGTATTGTGAGATATCTCTGCACGGA
>Homo_sapiens~GCF_000002125.1_HuRef|AC_000156.1_8203745-8203809_206
TCACCCAGGTGATGTAACTCTTTTCTAGTCTCTGCCTACAGAGGGCGTTGTGAAATCACTCCGCA
>Homo_sapiens~GCF_000002125.1_HuRef|AC_000156.1_8203879-8203947_207
TCACCCAGGTGATGCAACTCTTCTCTATGTTCTGCCTACAGGGGACATTGTGACATATCTCTGCAAGGA
>Homo_sapiens~GCF_000002125.1_HuRef|AC_000156.1_8204558-8204626_208
TCACCCTGGTGAGGGAACTCTTGTCTACGCTCTGCCTACAGGAGGCTTTATGACTTATACCTGCACTGA
>Homo_sapiens~GCF_000002125.1_HuRef|AC_000156.1_8204628-8204693_209
TCAACCAAGTGATGAAACTCTTGTCTAGGCTCTGCCTAC-GGGG-CTTTGTGACACATCTCTGCACTG
>Homo_sapiens~GCF_000002125.1_HuRef|AC_000156.1_8204761-8204828_210
TCTCTGAGGTGATGCAACTCTTGTCTAGGCACTGCCTACAGGGG-CATTGGTACATATCTCTGCACTGA
>Homo_sapiens~GCF_000002125.1_HuRef|NW_001839257.1_61592-61659_211
TCACCCAGGTGACGTAACTCTTGTCTAGGCTTTGCC-AATGGAGGCTTTGTGACATATTTCTGCACTGA
>Homo_sapiens~GCF_000002125.1_HuRef|NW_001839257.1_61660-61727_212
TCATCCAGGTGATGTAACTCTTGTCTAGGCTCTGTCTAC-GGGGGCTTTGTGACATACCTCTGCACTGA
>Homo_sapiens~GCF_000002125.1_HuRef|NW_001839290.1_27-94_213
TCACCCAATTGATGTAACTATTGTGTAGGCTTTGCCTACAGTGGGC-TTTTTACATACATTTGCACTGA
>Homo_sapiens~GCF_000002125.1_HuRef|NW_001839290.1_95-160_214
TCACCCAGGTGATGTAG--CTCATCTAACTTCTTCCTACA-GGAGCTTTGTGACATATCTCTGCACTGA
>Homo_sapiens~GCF_000002125.1_HuRef|NW_001839290.1_230-296_215
ACCTAGGTGATGTAACTCTTTTCTACCCTCTGCCCAAAGTGGGCATTGTGAAATATCTCTGCACTGA
>Homo_sapiens~GCF_000002125.1_HuRef|NW_001839290.1_297-364_216
TCACCCAGGTGATTCAGCTCTTGTCTAGGATGTGCTTACA-GGGGCTTTGTGACATATTTCTGTACTGA
>Homo_sapiens~GCF_000002125.1_HuRef|NW_001839290.1_365-433_217
TCGCCCAGCTAATGAAACTCTTGTCTAGGCTCCAACTACAGGGGTTATTGTGACGTATCTCTGCACTGA
>Homo_sapiens~GCF_000002125.1_HuRef|NW_001839290.1_434-502_218
TCACCCAGGTGAAGTAACTCTTGTCTAGGCTCTACCTACAGGGTGTATTTTGACATATCTCTGCACTGA
>Homo_sapiens~GCF_000002125.1_HuRef|NW_001839290.1_503-570_219
TCACCCAGGTGATGTAACATTTATGTAGGCTCTGCCTACA-GAGGCGCTTTGATAAAGCTCTGCACAGA
>Homo_sapiens~GCF_000002125.1_HuRef|NW_001839290.1_571-639_220
TCACCTAGGTTATGTAACTCTTATCAACTCTCTGCCTGTAGGGGGCATTGTGAAATATCTCTGCACTGA
>Homo_sapiens~GCF_000002125.1_HuRef|NW_001839290.1_640-708_221
TCACCCAGGTGATGGGAGTCTTCTCTATTCTCTGCCTAGAGGGGGATTTGTGATATACCTCCTCACTGA
>Homo_sapiens~GCF_000002125.1_HuRef|NW_001839323.1_10-76_222
TCAGCCAGGTGATGGACTCTT-GTCTTGGATCAGCCTAT-GGGGGCACAGTGACATATGTCTGCACTGA
>Homo_sapiens~GCF_000002125.1_HuRef|NW_001839323.1_77-144_223
TCACACAGGTGATGTAATACTTGTCT-ATATCTGCCCACTGGCGGCATTGTGGCATATTTCTGCACTGA
>Homo_sapiens~GCF_000002125.1_HuRef|NW_001839323.1_213-281_224
TCTCCCAGGTGATGTAACCTTTGTCTAGGCTCTGCCAAAAGGAGGCATTGTGACATAACTCTGCACTGA
>Homo_sapiens~GCF_000002125.1_HuRef|NW_001839323.1_282-350_225
TCACCGAGGTTATGCAACTAGTGTCTGGGATCTGCTTACAGGTGGCATTGTGACATATCTCTGCCCTGA
>Homo_sapiens~GCF_000002125.1_HuRef|NW_001839323.1_351-419_226
TCACCGATATTATGTAAGTCTTGTATAGGCTTCGCCGACAGGGTGTTTGGAGACATATCTCTGCACTGA
>Homo_sapiens~GCF_000002125.1_HuRef|NW_001839323.1_420-487_227
TCACCCAGGTGATGTAACTCTTGTCTAGCCTCTGCCTACAGGGGC-ATGTTAACATATCACTGCACCGA
>Homo_sapiens~GCF_000002125.1_HuRef|NW_001839323.1_828-892_228
CCTGGTGATGCAACTCTTCTCTATGCTCTGCCTACAGGGCGCATTGTGACATATCTCTGCACTGA
>Homo_sapiens~GCF_000002125.1_HuRef|NW_001839323.1_897-965_229
TCACCCAGGTGATGCAACGCTTCTCTATGCTCTGACTACAGGGGAAATGGTGACATATCACTGCACTGA
>Homo_sapiens~GCF_000002125.1_HuRef|NW_001839323.1_1102-1169_230
TCACCCAGGTGATTCAACTCTTGTCTAGGAGCTGCCTACA-GGAGTATTGTGAAATATCTCTGCACTGA
>Homo_sapiens~GCF_000002125.1_HuRef|NW_001839323.1_1236-1308_231
TCACCCAAGTAAGTGATGTAAATATTGCCTTGGCTTTGCATACAGGGGGCTTTGTGACATAGCTTTGCACTGA
>Homo_sapiens~GCF_000002125.1_HuRef|NW_001839323.1_1377-1443_232
TCACCCAGGTGACAG-ACTCTTGTCTTGGTTCTGCC-TATGGAGGCATTGTGACATACCTCTGCACTGA
>Homo_sapiens~GCF_000002125.1_HuRef|NW_001839323.1_1581-1648_233
TCAACCAAGTGATGAAACTCTTGTCTAGGCTCTGCCTACA-TGGGCTTTGTGACACCTCTCTGCACTGA
>Homo_sapiens~GCF_000002125.1_HuRef|NW_001839323.1_1785-1853_234
TCACCTAGGTGATGTAAGCCTTCTATGGTCTTTGCCTACAGAAGGATTTGTGACATATCTCTGCACTGA
>Homo_sapiens~GCF_000002125.1_HuRef|NW_001839323.1_1923-1990_235
TCACCCAGGTGATGGAAGTCCTGTCTAGGTTCTGTCTA-TGGGGGCATTGTGTCAAATATCTGCACTGA
>Homo_sapiens~GCF_000002125.1_HuRef|NW_001839323.1_1991-2059_236
TCACCCAGGTGACGGGGCTCTTGTCTATACTCTGCCTACAGGGGGATTTGAGACATATCTCTGCACTGA
>Homo_sapiens~GCF_000002125.1_HuRef|NW_001839323.1_2126-2193_237
TCTCCCAGGTGATGTAACATTTATCTGGGCTCTGCCTACA-GGGGCGTTTTGACATAGCTCTGCACAGA
>Homo_sapiens~GCF_000002125.1_HuRef|NW_001839323.1_2194-2262_238
TCACCCAGGTGATCTAACTCTTGTCTAGGCTCCACCTACAGGGGGTATTGTGACGTATCTCTGCACTGA
>Homo_sapiens~GCF_000002125.1_HuRef|NW_001839323.1_2263-2331_239
TCACCCAGGTGATGTAACTCTTGTCTAGGCTCCACCTACAGGGGTTATTGTGACGTATCTCTGCACTGA
>Homo_sapiens~GCF_000002125.1_HuRef|NW_001839323.1_2332-2399_240
TCACCCAGGAGATGTAATCCTTGTCTAGGCTTGGCCTACA-GGGGCTTTGTGACATATTTCTGTACTGA
>Homo_sapiens~GCF_000002125.1_HuRef|NW_001839323.1_2400-2466_241
TCACCCAGGAGATGTAACTCTTGTCTTGGCTCGGCCTACA--GGGCTTTGTGACATATTTCTGCACTGA
>Homo_sapiens~GCF_000002125.1_HuRef|NW_001839323.1_2467-2535_242
TCGCCCAGGTGATGTACCAATTTTCTGGGATATGCCTGAAGGGGGCTTCGTGACATATCTTTGCACTGA
>Homo_sapiens~GCF_000002125.1_HuRef|NW_001839323.1_2670-2737_243
TCACACAGGTGATGTAATACTTGTCT-CTATCTGCCCACTGGCGGCATTGTGGCATATTTCTGCACTGA
>Homo_sapiens~GCF_000002125.1_HuRef|NW_001839323.1_2744-2805_244
TCACCCAGGTGTTGAGACTCTTGTCTAGGCTCCGCCTACAGGGGC-ATTTTGACATATCTCTG
>Homo_sapiens~GCF_000002125.1_HuRef|NW_001839323.1_2806-2874_245
TCTCCCAGGTGATGTAACCTTTGTCTAGGCTCTGCCAAAAGGAGGCATAGTGACATAACTCTGCACTGA
>Homo_sapiens~GCF_000002125.1_HuRef|NW_001839323.1_2875-2943_246
TCACCGAGGTTATGCAACTAGTGTCTGGGATCTGCTTACAGGTGGCATTGTGACATATCTCTGCCCTGA
>Homo_sapiens~GCF_000002125.1_HuRef|NW_001839323.1_3013-3080_247
TCACCCAGGTGATGTAACTCTTGTCTAGCCTCTGCCTACAGGGGC-ATGTTAACATATGACTGCACCGA
>Homo_sapiens~GCF_000002125.1_HuRef|NW_001839323.1_3422-3488_248
ACCCAGGTGATGCAACTCTTCTCTATGCTCTGCCTACAGGGCGCATTGTGACATATCTCTGCACTGA
>Homo_sapiens~GCF_000002125.1_HuRef|NW_001839323.1_3491-3560_249
TCACCCAGGTGATGCAACGCTTCTCTAGGCTCTGACTACAGGGGGAAATTGTGACATATCTCTGCACTGA
>Homo_sapiens~GCF_000002125.1_HuRef|NW_001839323.1_3561-3621_250
GTGATGTAACCCTTGCCTAGGCTTTGCCTACAGGGGACATTGTGACATATCTCTGCAATGA
>Homo_sapiens~GCF_000002125.1_HuRef|NW_001839323.1_3697-3764_251
TCACCCAGGTGATTCAACTCTTGTCTAGGAGCTGCTTACA-GGAGTATTGTGAAATATCTCTGCACTGA
>Homo_sapiens~GCF_000002125.1_HuRef|NW_001839325.1_532-600_252
TCACCGAGGTTATGCAACTAGTGTCTGGGACCTGCTTATAGGTGGCATTGTGACATATCTCTGCCCTGA
>Homo_sapiens~GCF_000002125.1_HuRef|NW_001839325.1_601-668_253
TCTCCCAGGTGATGTAACCTTTGTCTAGGCTCCGCC-AAAAGAGGCATTGTGAAATAACTCTGCACTGA
>Homo_sapiens~GCF_000002125.1_HuRef|NW_001839325.1_669-736_254
TCACCCAGGTGATGAGACTCTTGTCTAGGCTCTGCCTACA-GGGGCATTTTGACATATCTCTGAAGTGA
>Homo_sapiens~GCF_000002125.1_HuRef|NW_001839325.1_737-804_255
TCACACAGGTGATGTAATACTTGTCTATATCT-GCCTACTGGCGGCATTGTGGCATATTTCTGCACTGA
>Homo_sapiens~GCF_000002125.1_HuRef|NW_001839325.1_805-871_256
TCAGCCAGGTGATGGACTCTT-GTCTTGGATCTGCCTAT-GGGGGCACAGTGACATATCTCTGCACTGA
>Homo_sapiens~GCF_000002125.1_HuRef|NW_001839325.1_938-1006_257
TCGCCCAGGTGATGTAACAATTTTCTGGGATTTGTCTACAGGGGGTTTTGTGACATATCTTTGCACTGA
>Homo_sapiens~GCF_000002125.1_HuRef|NW_001839325.1_1007-1071_258
TCACCCAGGATATGTAACTCTTGTCTTGGCTTGGCCTACAGGGG--TTTGTGACATATTTCTGCACT
>Homo_sapiens~GCF_000002125.1_HuRef|NW_001839325.1_1142-1210_259
TCACCCAGGTGATGTAACTCATGTCTAGGCTCCACCTACAGGTGTTATTGTGACGTATCTCTGCACTGA
>Homo_sapiens~GCF_000002125.1_HuRef|NW_001839325.1_1211-1278_260
TCACCCAGGTGATGTAACATTTATCTGGGCTCTGTCTACA-GGGGCGTTTTGACATAGCTCTGCACAGA
>Homo_sapiens~GCF_000002125.1_HuRef|NW_001839325.1_1345-1412_261
TCACCCAGGTGATGGGACTCTTCTCTATACTCTGCCTACAAGGGGATTTGTGACATATCTCTGCACTG
>Homo_sapiens~GCF_000002125.1_HuRef|NW_001839325.1_1551-1619_262
TCACCTAGGTGATGTAAGCCTTGTATGGGCTTTGACTACAGAAGGCTTTGTGACATATCTCTGCACTGA
>Homo_sapiens~GCF_000002125.1_HuRef|NW_001839325.1_1961-2027_263
TCACCCAGGTGACGGACTCCT-GTCTTGTATCTGCCTAT-GGGGGCATTGTGACATACCTCTGCACTGA
>Homo_sapiens~GCF_000002125.1_HuRef|NW_001839325.1_2096-2164_264
TCACGCAAGTGATGTAAATATTGTCTAGGCTTTGCATACAGGGGGCTTTGTGACATAGCTTTGCACTGA
>Homo_sapiens~GCF_000002125.1_HuRef|NW_001839325.1_2231-2298_265
TCACCCAGGTGATTCAACTCTTGTCTAGGATCTGCCTACA-GGAGTATTGTGAAATATCTATGCACTGA
>Homo_sapiens~GCF_000002125.1_HuRef|NW_001839325.1_2435-2503_266
TCACCCAGGTGATGCAACGCTTCTCTATGCTCTGACTACAGGGGAAATGGTGACATATCTCTGCACTGA
>Homo_sapiens~GCF_000002125.1_HuRef|NW_001839325.1_2506-2572_267
ACCCAGGTGATGCAACTCTTCTCTATGCTCTGCCTACAGGGCGCATTGAGACATATCTCTGCACTGA
>Homo_sapiens~GCF_000002125.1_HuRef|NW_001839407.1_2732-2799_268
TCACCCAGCTGATGGGACTTTTGTTTAGGCCCTGCCTAT-GGGGGCATTGTGACATATCCTTACACTGA
>Homo_sapiens~GCF_000002125.1_HuRef|NW_001839407.1_2800-2867_269
TCACCCAGGTGATGTAACTCTTGTGTTGAATCTGCCTAC-GCGGGCATTGTGACATATTTCTTCACTGA
>Homo_sapiens~GCF_000002125.1_HuRef|NW_001839407.1_3072-3139_270
TCACCCAGGTGATATACCACTTGTCAAGGCTCTGCCTACA-GGGGCATTGTGATGTATCTCTGCACTGA
>Homo_sapiens~GCF_000002125.1_HuRef|NW_001839407.1_3140-3207_271
TCACCTAGGTCATGTAACTCTTGTCTAGGCTCTGCCTACA-GTGGCATTGTGACATATCTCTGCACTGA
>Homo_sapiens~GCF_000002125.1_HuRef|NW_001839407.1_3208-3276_272
TCACCCAGGTGGTGTAACTCTTGTCCAGGCTTTGACTATAGGGAGCCTTGTGACATATCTCTGCACTGA
>Homo_sapiens~GCF_000002125.1_HuRef|NW_001839407.1_3277-3344_273
TCATCTAGGTGATGTAACACTTGCTTACACTCTGCCTGCA-GGGGCATTGTGAAATATATCTGCACTGA
>Homo_sapiens~GCF_000002125.1_HuRef|NW_001839407.1_3345-3413_274
TCACCCAGGTGAAGGGACTGTTCTCTAGGCTCTGCCTACTGGGGGCATTCTCACATATTTCTGAACTGA
>Homo_sapiens~GCF_000002125.1_HuRef|NW_001839407.1_3616-3684_275
TCACCTACGTGATGTTACTCTTGTCTAGGCTCTGTTTACAGGGGTTATTGTGACATATCTATGCACTGA
>Homo_sapiens~GCF_000002125.1_HuRef|NW_001839407.1_3822-3888_276
CCCGAGGTGATCCAACTCTTGCCTGGTCTCTGCCCACTGGGGACATTGTGACATATCTCTGCACTGA
>Homo_sapiens~GCF_000002125.1_HuRef|NW_001839407.1_3956-4023_277
TCACCAAGGTGATATAACACTTGTCAAGGCTCTGCCTTCAGGGGGC-TTGTGACATATCTCTGCAATGA
>Homo_sapiens~GCF_000002125.1_HuRef|NW_001839407.1_4093-4160_278
TCACCCAGGTGATATACCACTTGTCAAGGCTCTGCCTAC-GGGGTAATTGTGATGTATCTGTGCACTGA
>Homo_sapiens~GCF_000002125.1_HuRef|NW_001839407.1_4161-4228_279
TCACCTAGGTCATGTAACTCTTTTCTAGGCTCTGCCTACAGTGG-CATTGTGACATATCTGTGCACTGA
>Homo_sapiens~GCF_000002125.1_HuRef|NW_001839407.1_4229-4297_280
TCACCCAGGTGATGTAACTCTTTTCTAGGATCTGCCTACAGGTTGCTTTGTGACATATCCCTGCAATGA
>Homo_sapiens~GCF_000002125.1_HuRef|NW_001839407.1_4298-4365_281
TCACCCAGGTGATGTACCAATTGTCAAGGCTCTGCCTACA-GGGATATTGTGATATGTCTCTGCACTGA
>Homo_sapiens~GCF_000002125.1_HuRef|NW_001839407.1_4366-4433_282
TCACGTAGGTCATGTAACTCTTGTCTAGGCTCTGCCTACATG-GGAATTCTCACATATCTCTGCATTGA
>Homo_sapiens~GCF_000002125.1_HuRef|NW_001839407.1_4570-4637_283
TCACCCAGGTGATGTAACAATTGTCTGGGCTTTGCCTACAGGGGGGTTTCTGATATACATTTCCACTG
>Homo_sapiens~GCF_000002125.1_HuRef|NW_001839407.1_7000-7068_284
TCACCGAGATGATGTAACTCTTGTATAGGCTTCGCCGACAAGGGGCATTGGGACATATCTCTGCAGTGA
>Homo_sapiens~GCF_000002125.1_HuRef|NW_001839407.1_7069-7137_285
TCACCGAGGTGATGCAACTCTTGACTAGGATCTGCTTACAGGGGGTATTGTGACATATCTCTGCCCTGA
>Homo_sapiens~GCF_000002125.1_HuRef|NW_001839407.1_7138-7205_286
TCACCCAGGTGATGTACTTCTTGTCTAGGCTCTGCCTACTGGAGACATTGTGACATATCTCTGCGCTG
>Homo_sapiens~GCF_000002125.1_HuRef|NW_001839407.1_7207-7274_287
TCACCCAGGTGATGTCACTTTTGTCAAGGATATGGCTACA-GGGACATTGTGACATGTCACTGCACTGA
>Homo_sapiens~GCF_000002125.1_HuRef|NW_001839407.1_7343-7411_288
TCACCCAGGTCATGTAACCCTTGTCTAGGCTCTGCCAAAAGGGGGCATTGTGACATAACTCTGCACTGA
>Homo_sapiens~GCF_000002125.1_HuRef|NW_001839407.1_7412-7478_289
TCACGCAGGTGATGGGAC-CTTCTCTAGGCTCTGCCAACA-GGGGCATTGTGACATATCTCTGCAGTGA
>Homo_sapiens~GCF_000002125.1_HuRef|NW_001839407.1_7681-7749_290
TCACCCAGGTGATGTAGCAATTTTCTCGGATTTGCCTACAGGGGCCTTTGTGACATATCTTTGCACTGA
>Homo_sapiens~GCF_000002125.1_HuRef|NW_001839407.1_7750-7817_291
TCACCCAGGAGATGTAACTCTTGTCTAGGCTCTGCATACA-GTGGCTTTGTGACACATTTCTGCACTGA
>Homo_sapiens~GCF_000002125.1_HuRef|NW_001839407.1_7818-7885_292
TCACCCAGGAGATATAACTCTTGTTTAGACTCTGCCTACA-GGGGCTTTGTGAAATATCTCTGTACTGA
>Homo_sapiens~GCF_000002125.1_HuRef|NW_001839407.1_7886-7954_293
TCACCCAGGTGATGTAACTCTTGTCTAGGCTCCACCTACAGGGCGTAT-GCTGATGTATCTCTTCACTGA
>Homo_sapiens~GCF_000002125.1_HuRef|NW_001839407.1_7955-8022_294
TCACCCAAGTGATGTAACATTTATCTAGGCTCTGCCTACA-GGGGCGTTTTGACATACCTCTGCACAGA
>Homo_sapiens~GCF_000002125.1_HuRef|NW_001839407.1_8023-8091_295
TCAACTAGGTTATGTAAATCTTGTCCACTCTCTGCCTACAGGGGGCATTGTGAAATATCTCTGCACTGA
>Homo_sapiens~GCF_000002125.1_HuRef|NW_001839407.1_8092-8160_296
TCACCCAGGTGATGGGACTCTTCTCTATACTCTGCCTAGAGGGGGATTTATGACATATCTCTGCAGTGA
>Homo_sapiens~GCF_000002125.1_HuRef|NW_001839407.1_8161-8227_297
TCACAGAGGTAATGGAAGTCTTGTCTAGGCTCTGTCTAT--GGGGCATTTTGTGAAATATCTTCACTGA
>Homo_sapiens~GCF_000002125.1_HuRef|NW_001839407.1_8228-8296_298
TCACCCAGTTGATGTTACTGTTGTCTATGCTCTGTCTACAGGGATTTTTGTGACATATCACTGCACTGA
>Homo_sapiens~GCF_000002125.1_HuRef|NW_001839407.1_8297-8365_299
TCCCCTAGGTTATGTAAGCCTTGTATGGGCTTTGCCTACAGAAGGCTTTGTGATATATCTATGCACTGA
>Homo_sapiens~GCF_000002125.1_HuRef|NW_001839407.1_8366-8434_300
TCTCTGAGGTGATGCAACTCTTGTCTAGGCACTGCCTACAGGAGACATAGGTACATATCTCTGCTCTGA
>Homo_sapiens~GCF_000002125.1_HuRef|NW_001839407.1_8502-8569_301
TCAACCAAGTGACGAAACTCTTGTCTAGGCTCTGTCTACA-GGGGCTTTGTGACACATCTCTGCACTGA
>Homo_sapiens~GCF_000002125.1_HuRef|NW_001839407.1_11558-11615_302
GATATAACATTTGTCTAGGCTCTGCCTACA-GGGGCTTTGTGACATATCTCTGCACTGA
>Homo_sapiens~GCF_000002125.1_HuRef|NW_001839407.1_11617-11683_303
CACCCAGGTGATGTAACTCTTGTGTTGGATCTGCCTA-TGGGGGCATTATCACATATTTCTGCACTGA
>Homo_sapiens~GCF_000002125.1_HuRef|NW_001839407.1_11684-11751_304
TCACCCAGGTGATGGGACTCTTGCCTAGGCTCTGTGTAT-GGGGGCTTTGTGACATATCTCTGCACTGA
>Homo_sapiens~GCF_000002125.1_HuRef|NW_001839407.1_11819-11886_305
TCACCGAGGTGATGTAACTCTTGTCCAGGCTCTGCCTATA-GGGGCCTTGTGACATATCTCTGCACTGA
>Homo_sapiens~GCF_000002125.1_HuRef|NW_001839407.1_11955-12023_306
TCACCCAGGTGATGGGACTCTTCTCTAGGCTCTGACTACTGGGGGCATTGTCACAAATTTCTGCACTGA
>Homo_sapiens~GCF_000002125.1_HuRef|NW_001839407.1_12100-12159_307
GTGATGTAACTCTTGTCTAGGCTGTGCCCACAGG-GAGATTGAGACATATCTCTGCCCTGA
>Homo_sapiens~GCF_000002125.1_HuRef|NW_001839407.1_12295-12362_308
TCACCCAGGTGATATAACTCTTGTCTAGGCTCTGCCTACTGGGGGC-TTGTGACATATCTCTGCACTGA
>Homo_sapiens~GCF_000002125.1_HuRef|NW_001839407.1_12363-12430_309
TCACCCAGGTGATATAACTGTTGTCTATGCTCTGCCTACAGGGGGC-TTGTGACATATCTCTGCACTGA
>Homo_sapiens~GCF_000002125.1_HuRef|NW_001839407.1_12431-12499_310
TCACCCAGGTGATGTAACCCTTTTCTAGGATCTGCCTACAGGGTGCTTTGTGACATATCCCTGCAGTGA
>Homo_sapiens~GCF_000002125.1_HuRef|NW_001839407.1_12500-12567_311
TCACCCAGGTGATGTACCACTTGTCAAGGCTCTGCCTACA-GGGACATTGTGATATATCTCTGCACTGA
>Homo_sapiens~GCF_000002125.1_HuRef|NW_001839407.1_12568-12635_312
TCTCCTAGGTCATGTAACTCTTGTCTAGACTCTGCCTACA-GTGGCATTGTGAAATATCTCTGCACTGA
>Homo_sapiens~GCF_000002125.1_HuRef|NW_001839407.1_12704-12771_313
TCATCCAGGTGATGGGGCTTTTGTCTAGGCTCTGACTA-AGGGGGCATTGTGACATATTTCTGCACTGA
>Homo_sapiens~GCF_000002125.1_HuRef|NW_001839407.1_12907-12975_314
TCACCCAAGTGATGTAACTATTGTCTAGGCTTTGCCTACAGGTGGCTTTGTGACATACATTTGCACTGA
>Homo_sapiens~GCF_000002125.1_HuRef|NW_001839407.1_13108-13176_315
TCACCTACGTGATGTAACTCTTGTCTACCCTCTGCCCAAAGGGCGCATTGTGAAATATCTCTGCACTGA
>Homo_sapiens~GCF_000002125.1_HuRef|NW_001839407.1_13177-13244_316
TCACCCTGGTGATTCAACTCTTGTCTAGGATCTGCCTA-AGGGGGTATTGTGAAATATCTCTGCACTGA
>Homo_sapiens~GCF_000002125.1_HuRef|NW_001839407.1_13382-13450_317
TCACCAAGGTGATGCAATTCTTCTCTATGCTCTGCCTACAGTGGATATTGTGACATATCTCTGCACTGA
>Homo_sapiens~GCF_000002125.1_HuRef|NW_001839407.1_13451-13519_318
TCACCCAGGTGATGCAACTCTTCTCTATGCTCTGCCTACAGGGGGCATGGTGAAATATCTCTGCACTGA
>Homo_sapiens~GCF_000002125.1_HuRef|NW_001839407.1_13520-13588_319
TCACCCAGGTGATGTAACTGTTTTCTAGTCTCTGCCTACAGAGGTTGTTGTGACATCACTCTGCACGGA
>Homo_sapiens~GCF_000002125.1_HuRef|NW_001839407.1_13589-13656_320
TCACCCGGGTTATGTAACTATTGTCTAGGCCCTGTCTAT-TGGGGCATTGTGAGTTATCTCTGCACTGA
>Homo_sapiens~GCF_000002125.1_HuRef|NW_001839407.1_13794-13862_321
TCACCCAGGTGATATAACTCTTGTCTAGGCTCTGCTTACAGGGGGTACTGTGAGATATCTCTGCACTGA
>Homo_sapiens~GCF_000002125.1_HuRef|NW_001839407.1_13931-13998_322
TCACCGAGATGAGGTAACTCTTTTATAGGCTTCGCCGACAGGGGGCATTGAGACATATCTGTGCACTG
>Homo_sapiens~GCF_000002125.1_HuRef|NW_001839407.1_14000-14067_323
TCACCGAGGTGACGTAAATCTTGTCTGGGGTCTGCTTACAGGGGGCATTGTGACATATCCCTGCCCTG
>Homo_sapiens~GCF_000002125.1_HuRef|NW_001839407.1_14069-14136_324
TCACCCAGGTGATGTAACTCTTGTCTAGGCTGTGACCACAGGGGG-ATTGAGATATATCTCTGCACTGA
>Homo_sapiens~GCF_000002125.1_HuRef|NW_001839407.1_14272-14338_325
TCACCCAGGTGCTATAACTCTTGTCTATGCTCTGCCTACAGGGGGC--TGTGAAATATCTCTGCACTGA
>Homo_sapiens~GCF_000002125.1_HuRef|NW_001839407.1_14383-14451_326
TCACCCAGGTGATGTAACTCTTGTCTGGGCTCTGCTTACAGTGGGTATTGTGACATATCTCTGCACTGA
>Homo_sapiens~GCF_000002125.1_HuRef|NW_001839407.1_14526-14587_327
AGGTGATGTAACTCTTGTCTAGGCTGTGCCCACAGGGGG-ATTGAGACATATCTCTGCACTGA
>Homo_sapiens~GCF_000002125.1_HuRef|NW_001839407.1_14860-14926_328
TCACCCAGGTGATATACCACTTGTCAAGGCTCTGC-TACA-CGGGCATTGTGATGTATCTCTGCACTGA
>Homo_sapiens~GCF_000002125.1_HuRef|NW_001839407.1_14928-14994_329
AACCTAGGTCATGTAACTCTTGTCTAGGCTCTGCCTACAGTGG-CATTGTGACATATCAATGCACTGA
>Homo_sapiens~GCF_000002125.1_HuRef|NW_001839407.1_15064-15131_330
TCACCTAGGTGATGTACCACTTGTCAAGGCTCTGCCTACA-GGGACATTGTGATGTATCTCTGCACTGA
>Homo_sapiens~GCF_000002125.1_HuRef|NW_001839407.1_15132-15199_331
TCACCTAGGTCATGTAACTCTTGTCTAGGCTCAGCCTACC-GTGGCATTGTGACATATCTCTGCACTGA
>Homo_sapiens~GCF_000002125.1_HuRef|NW_001839407.1_15268-15335_332
TCATCCAGGTGATGGGGCTTTTGTCTAGGCTATGCCTA-AGTGGGCATTGTGGAC-TATTTCTGCACTGA
>Homo_sapiens~GCF_000002125.1_HuRef|NW_001839407.1_15402-15470_333
TCACCCAGGTGATGTAACTCTTGTCTATGCTCTGATTACAGGGAGTATTGTGAGATATCTCTGCACTGA
>Homo_sapiens~GCF_000002125.1_HuRef|NW_001839407.1_15471-15538_334
TCACCAAGGTGATGTAACTCTTGTCTAGGCTCTGCCTACAGGGGCAATT-TAAAAAATCACTGCACTGA
>Homo_sapiens~GCF_000002125.1_HuRef|NW_001839407.1_15539-15607_335
TCACCGAGATGATGTAACTCTTGTATAGGCTTCGCCGACAGGGGGCATTGAGACATATCTCTGCACTGA
>Homo_sapiens~GCF_000002125.1_HuRef|NW_001839407.1_15744-15811_336
TCACCCAGGTGATGTAAATCTTCTCTAGGCTCTGGCTACAGAGGGC-TTGTGACACATCTCTGCACTGA
>Homo_sapiens~GCF_000002125.1_HuRef|NW_001839407.1_15812-15880_337
TCACCCAGGTGATGTAACCATTGTCTAGGCTCTGCCAAAAGAGGGCATTGTGACATAACTCTGCACTGA
>Homo_sapiens~GCF_000002125.1_HuRef|NW_001839407.1_15881-15948_338
TCACCCAGGTGAGGGTACTCTTGTCTAGGCTCTGCCTACA-GGGGCATTGTGACATATCTCTGCAGTGA
>Homo_sapiens~GCF_000002125.1_HuRef|NW_001839407.1_15949-16016_339
TCACGCAGGTGATGTAACTCTTGTCTATATCT-GCCTACTGGTGGCATTGTGGCATATTTCTGCACTGA
>Homo_sapiens~GCF_000002125.1_HuRef|NW_001839407.1_17764-17832_340
TCACCGAGGTAATGTAAATCATTTCCAGGCTTTTTGTACAGGGTACATTGTGGTATGTCTCTGCACTGA
>Homo_sapiens~GCF_000002125.1_HuRef|NW_001839407.1_17833-17900_341
TCACCCAGGTGATGGAATTCTTGTCTAGGTTCAGCCTAC-TGGGGATTTCTGACATACTTATGCACTGA
>Homo_sapiens~GCF_000002125.1_HuRef|NW_001839407.1_17970-18038_342
TCACCAGGGTTATGTAACTCTTCTTCCCTCTCTGCCTACAAGGGGCATTGTGAAATATATCTGCACTGA
>Homo_sapiens~GCF_000002125.1_HuRef|NW_001839407.1_18039-18106_343
TCACCCAGGTGATGTAACATTTATCTAGGCTCTTCCTACA-GGGGCGTTTTGACGTAGCTCTGCACAGA
>Homo_sapiens~GCF_000002125.1_HuRef|NW_001839407.1_18107-18175_344
TCACCCAGGTGAAGTAACTCTTCTCTAGGCTCCACCTACAGGGGGTATTTTGACGTATCTCTGCACTGA
>Homo_sapiens~GCF_000002125.1_HuRef|NW_001839407.1_18176-18243_345
TCACCCAGGAGATGTAACCGTTGTTTAGGCTCAGCCTACA-GGGGCTTTGTGATATATTTCTGTACTGA
>Homo_sapiens~GCF_000002125.1_HuRef|NW_001839407.1_18244-18309_346
ACCCAGGAGATGTAACTCTTGTCTAGGCTCGGCCTACA-GGGTCTTTGTGACATATTTCTGCACTGA
>Homo_sapiens~GCF_000002125.1_HuRef|NW_001839407.1_18312-18380_347
TCACCCAGGTGATTTAACAATTTTCTGGGATTTGTCTACAGGGGGCTTTGTGACATATATTTGCACTGA
>Homo_sapiens~GCF_000002125.1_HuRef|NW_001839407.1_18516-18583_348
TCACGCAGGTGATGTAACTCTTTTCTATATCT-GCCTACTGGTGGCATTGTGGCATATTTCTGCACTGA
>Homo_sapiens~GCF_000002125.1_HuRef|NW_001839407.1_18584-18651_349
TCACCTTGGTGATGGGACTCTTGTCTAGGCTCTGCCTACA-GGGGCATTGTGACATATCTCTGCAGTGA
>Homo_sapiens~GCF_000002125.1_HuRef|NW_001839407.1_18652-18720_350
TCACCCAGGTGATGTAACCCTTGTCTAGCCTCTGCCAAAAGGGGACATTGTGACATAACTCTGCACTGA
>Homo_sapiens~GCF_000002125.1_HuRef|NW_001839407.1_18991-19059_351
TCACCGAGGTGATGCAACTCTTCTCAGGGATCTGCTTACAGGGGGTATTGTGAAATATCTCTGCCCTGA
>Homo_sapiens~GCF_000002125.1_HuRef|NW_001839407.1_19060-19128_352
TCACCGAGATGATGTAACTCTTGTATAGGCTTCGCCGACAGTGCGCATTGAGACATATCTCTGCACTGA
>Homo_sapiens~GCF_000002125.1_HuRef|NW_001839407.1_19129-19196_353
TCAACCAGGTGATGTAACTCTTGTCTAGGCTCTGCCTACAGGGG-CATTTTAACATATCACTGCACTGA
>Homo_sapiens~GCF_000002125.1_HuRef|NW_001839407.1_19264-19331_354
TCATCCAGGTGATGAAGCTTTTGTCTAGGCTCTGCCTA-AGGGTGCATTGTGACATATTTCTGCACTGA
>Homo_sapiens~GCF_000002125.1_HuRef|NW_001839407.1_19542-19604_355
TCACCCAGGTGATGTAACTCTTTTCTAGGATCTGCCTACAGGGTGCTTTGTGACATATCCCTG
>Homo_sapiens~GCF_000002125.1_HuRef|NW_001839407.1_19605-19672_356
TCACCTAGGTCATGTAACTCTTGTCTAGGCTCTGCCTACA-GTGGCATTGTGACATACCTCTACACTGA
>Homo_sapiens~GCF_000002125.1_HuRef|NW_001839407.1_19673-19740_357
TCATCCAGGTGATATACCACTTGTCAAGGCTCAGCCTACA-GGGGCATTGTGATGTATCTCTGCACTGA
>Homo_sapiens~GCF_000002125.1_HuRef|NW_001839407.1_19810-19877_358
TCACCTAGGTGATGTAACTCTTGTCTAGGCTCTGCCTATAGGGGGC-TTGTGTCATATGTCTACATTGA
>Homo_sapiens~GCF_000002125.1_HuRef|NW_001839407.1_20015-20082_359
TCACCCGGGTTATGTAACTCTTGTCTAGGCTCTGCATACGGG-GGCATGGTGACTTATCTCTGCACTGA
>Homo_sapiens~GCF_000002125.1_HuRef|NW_001839407.1_20086-20151_360
TCACCCAGGTGAAGTAACTCTTTTCTAGGCTCTGCCTACAGAGGGCGTTGTGACATCACTCTGCAC
>Homo_sapiens~GCF_000002125.1_HuRef|NW_001839407.1_20152-20218_361
ACCCAGGTGATGCTACTCTTCTCTATGCTCTGCCTACAGGGGGCATTGTGACATATCTCTACACTGA
>Homo_sapiens~GCF_000002125.1_HuRef|NW_001839407.1_20221-20289_362
TCACCCAGGTGATGCAACTCTTGTCTATGCTCTGCCTACAGGGGGCATTGTGACATATCTCTGCACTGA
>Homo_sapiens~GCF_000002125.1_HuRef|NW_001839407.1_20290-20352_363
AGGTGACGTAACTCTTGCCTAAGCTTTGCCTACAGGGGACATTGTGACATATCTCTGCACTGA
>Homo_sapiens~GCF_000002125.1_HuRef|NW_001839407.1_20359-20427_364
TCAACTAGGTGATGTAACTCTTGTCTAGGCTCTGCCTAAAGGGGTTGTTCTCACATATCCCTGAACTGA
>Homo_sapiens~GCF_000002125.1_HuRef|NW_001839407.1_20428-20496_365
TCACCCAGGTGATTCAACTCTTGTCCAGGTTCTGCCTACAGGGGGTATTGTGAAATATCTCTGCACTGA
>Homo_sapiens~GCF_000002125.1_HuRef|NW_001839407.1_20497-20564_366
TCACCTAGGTGATGTAACTCTTGTCTACCCTCTGCCCAAAGGG-GCATTGTGAAATATCTCTGCACTGA
>Homo_sapiens~GCF_000002125.1_HuRef|NW_001839407.1_20698-20766_367
TCACCCAGGTGATGTAAATATTGTCTACGCTTTGCCTACAGGGGGCTTTGTGACATACCTTTGCACTGA
>Homo_sapiens~GCF_000002125.1_HuRef|NW_001839407.1_20834-20901_368
TCATCCAGGTGATGGGGCTTTTGTCTAGGCTCTGCCTA-ATGGGGCAGTGTGACATATTTCTGCACTGA
>Homo_sapiens~GCF_000002125.1_HuRef|NW_001839407.1_20970-21038_369
TCTCCTAGGTGATGTTAGGATTGTATGTGCTTTGCCTACAGAAGGCTTTGTGACATATCTATGCACTGA
>Homo_sapiens~GCF_000002125.1_HuRef|NW_001839407.1_21040-21107_370
TCACCCAGGTGATGTAACTCTTTTCTAGGCTCTGTCTACAGGGATTTTTGTGACATATCACTGCACTG
>Homo_sapiens~GCF_000002125.1_HuRef|NW_001839407.1_21108-21175_371
TCACCCAGGTGATGGAAGTCTTGTCTAGGCTCTGTCTA-TGGGGGCATTGTGTCAAATATCTGCACTGA
>Homo_sapiens~GCF_000002125.1_HuRef|NW_001839407.1_21244-21311_372
TCACCTAGGTTATGTAACTCTTCTCCACTCTCTGCCTACA-GGGACATTGTGAAATATCTCTGCACTGA
>Homo_sapiens~GCF_000002125.1_HuRef|NW_001839407.1_21380-21448_373
TCACCCAGGAGATGTAACTCTTGTCTAGGCTCCACCTACAGGGGGTATTGTGACGTATCTCTGCAGTGA
>Homo_sapiens~GCF_000002125.1_HuRef|NW_001839407.1_21517-21585_374
TCACCCAGGTGGTGTAACAATTTTCTGGGATTTGTCTACAGGGGGCTTTCTGACATATCTTTGCACTGA
>Homo_sapiens~GCF_000002125.1_HuRef|NW_001839407.1_21719-21786_375
TCACCCAGGTGATGTAACTCTTCTCTATATCT-GCCTACTGGCGGCATTGTGGCATATTTCTGCACTGA
>Homo_sapiens~GCF_000002125.1_HuRef|NW_001839407.1_21787-21854_376
TCACCCAGGTGATGGGACTCTTGTCTAGGCTCTGCCTACA-GGGGCATTGTGACATATCTCTGCAGTGA
>Homo_sapiens~GCF_000002125.1_HuRef|NW_001839407.1_21924-21992_377
TCACCGAGGTGATGCAATTCTCATCTGGGATCTGCTTACAGGGGGCATTGTGATGTATCTCAGCTCTGA
>Homo_sapiens~GCF_000002125.1_HuRef|NW_001839407.1_21993-22061_378
TCACCGAGTTGATGTAACTCTTGTATAGGTTTCACAGACTGGGGGCATTGAGACATATCTCTGCACTGA
>Homo_sapiens~GCF_000002125.1_HuRef|NW_001839407.1_22062-22129_379
TCACCCAGGTGATGTAACTCTTGTCTAGCCTCTGCCTACAGGGG-CATTTAAACATATCACTGCACTGA
>Homo_sapiens~GCF_000002125.1_HuRef|NW_001839407.1_22130-22198_380
TCACCCAGGTGATGTCACTCTTGTCTAGGCTCTGCTTACAGGGGTTATTTTGAGATATCTCTGCACTGA
>Homo_sapiens~GCF_000002125.1_HuRef|NW_001839407.1_22404-22472_381
TCACCCAGGTGATGTAACTCTTTTCTAGGCTCTGCCTACAGAGGTCGTTGTGACATCACTCTGCACTGA
>Homo_sapiens~GCF_000002125.1_HuRef|NW_001839407.1_22473-22540_382
TCACTCAGGTGATGGGACTTTTGTCTAGGCTCTGCCTAT-GGGGGCATTGTGACATATCTCTACACTGA
>Homo_sapiens~GCF_000002125.1_HuRef|NW_001839407.1_22541-22608_383
TCAAAAAAGTGATGTAACACTTGTCTAGGCTCTGCCTACAGGG-GCTTTGTGACATATCTCTGCACTGA
>Homo_sapiens~GCF_000002125.1_HuRef|NW_001839407.1_46026-46094_384
TCACCCTGGGGAGGGAACTCTTCTCTACACTCTGCCTAAAGGAGGCTTTATGACTTATACCTGCACTGA
>Homo_sapiens~GCF_000002125.1_HuRef|NW_001839407.1_46230-46298_385
TCTCCGAGGTGATGCAACTCTTGTCTAGGCACTGCCTACAGGGGACATTGGTACATATCTCTGCACTGA
>Homo_sapiens~GCF_000002125.1_HuRef|NW_001839407.1_46299-46367_386
TCACCTAGGAGATGTAAGCCTTGTATGGGCTTTGCCTACAGAACGCTTTGTGACATATCTATGCACTGA
>Homo_sapiens~GCF_000002125.1_HuRef|NW_001839407.1_46437-46502_387
ACCAAGGTGATGGAAGTCTTCTCCAGGCTCTGTCTA-TGGGGGCATTGTGTCAAATATCTGCACTGA
>Homo_sapiens~GCF_000002125.1_HuRef|NW_001839407.1_46505-46572_388
TCACCCAGGTGATGGGACTCTTCTCTATACTCTGCCTAGAGGGCG-TTTGGGACATATCTCTGCACTGA
>Homo_sapiens~GCF_000002125.1_HuRef|NW_001839407.1_46641-46708_389
TCACCCAGGTGATGTAACATTTATCTAGGCTCTGCCTACA-GTGGCGTTTTGACATAGCTCTGCACAGA
>Homo_sapiens~GCF_000002125.1_HuRef|NW_001839407.1_46709-46777_390
TCACCCAGGTGATGTAACTCTTGTCTAGGCTCCACCTACAGGGGGTATTGCGACGTATCTCTGCACTGA
>Homo_sapiens~GCF_000002125.1_HuRef|NW_001839407.1_46778-46846_391
TCACCCAGGTGATGTAACTCTTGTCTAGGCTCCACCTTCAGGGGTTGTTGTGACGTATCTCTGCACTGA
>Homo_sapiens~GCF_000002125.1_HuRef|NW_001839407.1_46847-46914_392
TCACCCAGGATATGTAACTCTTGTCTAGGCTCATCCTACA-GGGGCTTTGTGACATATTTCTGTACTGA
>Homo_sapiens~GCF_000002125.1_HuRef|NW_001839407.1_46915-46983_393
TCACCCAGGTGATGTAACAATTTTCTGGGATTTGTCTACAGGGGGCTTTTTGACATATCTTTGCACTGA
>Homo_sapiens~GCF_000002125.1_HuRef|NW_001839407.1_47187-47254_394
TCACCCAGGTGATGGGATTCTTGTCTAGGCTCTGCCTACA-GGAGCATTGTGACATATCTCTGCAGTGA
>Homo_sapiens~GCF_000002125.1_HuRef|NW_001839407.1_47255-47323_395
TCACCCAGGTGATGTAACCATTTTCTAGGCTCTGCCAAAATGGGGCATTGTGACATAACTCTGCACTGA
>Homo_sapiens~GCF_000002125.1_HuRef|NW_001839407.1_47529-47597_396
TCACCGAGGTGATGCCACTATTT-TCTGGGATCTGCTTACATTGGGCACTGTGACATATCTCTGCCCTGA
>Homo_sapiens~GCF_000002125.1_HuRef|NW_001839407.1_47598-47666_397
TCACCGAGATGATGTAACTATTGTATAGGCTTCGCCGACAGGGGGCATTGAGATATATGTTTGCACTGA
>Homo_sapiens~GCF_000002125.1_HuRef|NW_001839407.1_47667-47734_398
TCACCCAGGTGATTCAACTCTTGTCTAGGATCTGCCTACA-GGGGCATTTTAACATATCGCTGCACTGA
>Homo_sapiens~GCF_000002125.1_HuRef|NW_001839407.1_47735-47803_399
TCACGTAGGTGTTGTAACTTTTGTCTACCCTCTGCCCAAAGCGGGCATTGTGAAATATCTCTGCACTGA
>Homo_sapiens~GCF_000002125.1_HuRef|NW_001839407.1_47937-48005_400
TCACCCAAGTGATGTAACTATTCTCTAGGCTTTGCCTACAGGGGGCTTTGTGACATACCTTTGCACTGA
>Homo_sapiens~GCF_000002125.1_HuRef|NW_001839407.1_48074-48142_401
TCACGTAGGTGTTGTAACTTTTGTCTACCCTCTACCCAAAGGGGGCATTGTGACATATCTCTTCACTGA
>Homo_sapiens~GCF_000002125.1_HuRef|NW_001839407.1_48276-48344_402
TCACCCAAGTGATGTAACTATTGTCTAGGCTTTGCCTACAGGGGGCTTTGTGACATACCTTTGCACTGA
>Homo_sapiens~GCF_000002125.1_HuRef|NW_001839407.1_48413-48479_403
TCACACAGGTGACTG--ACTCTTGTCTTGGATCTGCCTA-TGGGGGCATTGTGACATATCTCTGCACTGA
>Homo_sapiens~GCF_000002125.1_HuRef|NW_001839407.1_48480-48545_404
ACCTAGGTGATGTAACACTTGTCTAGGCTCTGCCTACACGGGA-ATTCTCACATAACTCTGCACTGA
>Homo_sapiens~GCF_000002125.1_HuRef|NW_001839407.1_48548-48616_405
TCACCCTGGGGAGGGAACATTTTTCTATGCTCTGCCTACAGGAGGCTTTATGACTTATACCTGCACTGA
>Homo_sapiens~GCF_000002125.1_HuRef|NW_001839407.1_48617-48684_406
TCAACCAAGTGATGAAACTCTTGTCTGGGCTCTGCCCACA-GGGGCTTTGTGACACATCTCTGCACTGA
>Homo_sapiens~GCF_000002125.1_HuRef|NW_001839407.1_48754-48820_407
TCTCTGAGGTGATGCAACTCTTGTCTAGGCACTGCCTACAGGGGACATTTGTACATATCTCTGCACT
>Homo_sapiens~GCF_000002125.1_HuRef|NW_001839407.1_48821-48889_408
TCACCTAGATGATGTAAGCCTTGTATGGGCTTTGCCTACAGAAGGCTTTGTGACATATCTCTGCACTGA
>Homo_sapiens~GCF_000002125.1_HuRef|NW_001839407.1_48890-48958_409
TCACCCAGGTGATGTAACTCTTTTCTAGGCTCTGTCTACAGGGATTTTAGTGACATATCACAGCACTGA
>Homo_sapiens~GCF_000002125.1_HuRef|NW_001839407.1_48959-49026_410
TCGCCCAGGTGATGGAAGTCTTGTCTAGGCTCTGTCTA-TGGGGACATTGTGTAAAATAACTGCACTGA
>Homo_sapiens~GCF_000002125.1_HuRef|NW_001839407.1_49232-49299_411
TCACCCAGGTGATGTAGCACTCGTCAAGGCTCTGCCTACA-GGCACATTGCGATGTATCTCTGCACTGA
>Homo_sapiens~GCF_000002125.1_HuRef|NW_001839407.1_49369-49436_412
TCACCCAGGTGATGGGACTCATGTCTAGGCTCTGCCAACAGTGG-CATTGTGACATATCTCTGCACTGA
>Homo_sapiens~GCF_000002125.1_HuRef|NW_001839407.1_49437-49504_413
TCACCTAGGTGATATACCACTTGTCAAAGTTCTGCCTACA-GGGGCATTGTGACAGAACTCTGCACTGA
>Homo_sapiens~GCF_000002125.1_HuRef|NW_001839407.1_49574-49641_414
TCACCCAGGTGATATAACTCTTGTCTAGGCCCTGCCTACAGGGGGC-TTGTGACATATCTCTGCACTGA
>Homo_sapiens~GCF_000002125.1_HuRef|NW_001839407.1_49642-49710_415
TCACTGAGGTGATGTAACTCTTGTCAAGGCTCTGCCTATAGGGGGCCTTGTGACATATCTCTCCACTGA
>Homo_sapiens~GCF_000002125.1_HuRef|NW_001839407.1_49778-49845_416
TCACCCAGGTGATGGGACTCTTGTCTAGGCTCTGTATAT-GGGGGCTTTGTGACATATCTCTGCACTGA
>Homo_sapiens~GCF_000002125.1_HuRef|NW_001839407.1_49846-49910_417
CCCAGGTGATGTAACTCTTGTGTTGGATCTGCCTA-TGGGGTCATTGTGACATATTTCTGCAATGA
>Homo_sapiens~GCF_000002125.1_HuRef|NW_001839407.1_53035-53103_418
TCCCCGAGGTGATGTAAATCATTTCCAGGCTTTTTGTACAGGGGACATTGTGATATATCTCTTCACTGA
>Homo_sapiens~GCF_000002125.1_HuRef|NW_001839407.1_53172-53237_419
CACTAGGTGATGTAACACTTGTCTAGGCTCTGTCTACACGGGAATTT-TCACATATCTCTACACTGA
>Homo_sapiens~GCF_000002125.1_HuRef|NW_001839407.1_53349-53416_420
TCACCCAGGTGATGTCACTTTTGTCAAGGACATGGCTACA-GGGGCATTGTGACATGTCACTGCACTGA
>Homo_sapiens~GCF_000002125.1_HuRef|NW_001839407.1_53485-53553_421
TCACCCAGGTGATGTAACCCTTGTCTAGGCTCTGCCAAAAGGGGGCATTGTGACATAACTCTGCACTGA
>Homo_sapiens~GCF_000002125.1_HuRef|NW_001839407.1_53554-53621_422
TCACCCAGGTGATGGGACACTTGTCTAGGCTCTGCCTACA-GGGGCATTGTGACATATCTGTGCAGTGA
>Homo_sapiens~GCF_000002125.1_HuRef|NW_001839407.1_53622-53689_423
TCACGGAGATGATGTAACTCTTGTCTATATCT-GCCTACTGGCGGCATTGTGGCATATTTCTGCACTGA
>Homo_sapiens~GCF_000002125.1_HuRef|NW_001839407.1_53895-53963_424
TCACTGAGGTGATGTAAGACGTGTCTAGGCCTTGCCTACAGTGGGATTTATGACACATCTCTGCACTGA
>Homo_sapiens~GCF_000002125.1_HuRef|NW_001839407.1_53964-54031_425
TCACCCACGTGATGTAACTCTTGTCTAGGCTCGGCCTACA-GGGGCTTTGAGACATATTTCTGCACTGA
>Homo_sapiens~GCF_000002125.1_HuRef|NW_001839407.1_54032-54100_426
TCACCCAGGTGATGTAACTCTTGTCTAGGTTCCACCTACAGAGGGTATTGTGACGTATCCCTGCACTGA
>Homo_sapiens~GCF_000002125.1_HuRef|NW_001839407.1_54101-54168_427
TCACCCAGGTGATGTAACATTTATCTAGGCTCTGCCTACA-GGGGCGTTTTGACGTAGGTCTGCACAGA
>Homo_sapiens~GCF_000002125.1_HuRef|NW_001839407.1_54169-54237_428
TCACCTAGGTTATGTAACTCTTTGCCACTCTCTGCCTCCAGGGGGCATTGTGAAATATCTCTGCACTGA
>Homo_sapiens~GCF_000002125.1_HuRef|NW_001839407.1_54238-54306_429
TCACCCAGGTGATTCAACCCTTGTCTAGGATCTGCCTACAGTGGGATTTATGACTTATCTCTGCACTGA
>Homo_sapiens~GCF_000002125.1_HuRef|NW_001839407.1_54307-54375_430
TCACCCAGGTGATGTAACTCTTGTCTAGGCTCTGCTGACAGGGGGTATTGTGACATATCTCTGCCCTGA
>Homo_sapiens~GCF_000002125.1_HuRef|NW_001839407.1_54376-54444_431
TCACCCAGGTGATGTAACTCTTGTCTGGGCTCTGCCTACTGGAGACATTGTGATATATCTCCGCACTGA
>Homo_sapiens~GCF_000002125.1_HuRef|NW_001839407.1_54445-54512_432
TCACCCAGGTGATGTCACTTTTGTCAAGGATATGGCCACA-GGGACATTGTGACATGTCACTGCACTGA
>Homo_sapiens~GCF_000002125.1_HuRef|NW_001839407.1_54581-54649_433
TCACCCAGGTGATGTAACCCTTGTCTAGGCTCTGCCAAAAGGGGGCATTGTGACATAACTCTGCACTGA
>Homo_sapiens~GCF_000002125.1_HuRef|NW_001839407.1_54650-54717_434
TCACCCAGGTGATGGGACTCTTGTCTAGGCTCTGCCTACA-GGGGCATTGTGACATATCTCTGCAGTGA
>Homo_sapiens~GCF_000002125.1_HuRef|NW_001839407.1_54718-54785_435
TCACGCAGGTGATGTAACTCTTGCCTATGTCT-GCCTACTGGCGGCATTGTGGCATATTTCTGCACTGA
>Homo_sapiens~GCF_000002125.1_HuRef|NW_001839407.1_54921-54989_436
TCACCCAGGTGATGTAACAATTTTCTGGGATTTGTCTACAGAGTGCTTTTTGACATATCTTTCCACTGA
>Homo_sapiens~GCF_000002125.1_HuRef|NW_001839407.1_54990-55057_437
TCAGCCGGGAGATGTAACTCTTGCCTAGGCTCTGCCTACA-GGGGCTTTGTGACATATCTCTGCACTGA
>Homo_sapiens~GCF_000002125.1_HuRef|NW_001839407.1_55058-55126_438
TCACCCAGGTGATGGAAGTCTTGTCTAGGCTCTGTCTATTGGGGGCATTGTGTCAAATATCTGCACTGA
>Homo_sapiens~GCF_000002125.1_HuRef|NW_001839407.1_55127-55194_439
TCACCCAGGTGATGTAACTCTTGTCTAGGCGCTGCCTACAGGAG-CATTTTAACATATCACTGCACTGA
>Homo_sapiens~GCF_000002125.1_HuRef|NW_001839407.1_55195-55263_440
TCACCGAGATGATGGAACTCTTGTATGGGCTTCACCGACAGGGGGCATTGAGACATATCTCTGCACTGA
>Homo_sapiens~GCF_000002125.1_HuRef|NW_001839407.1_55264-55332_441
TCACCGAGGTGATGCAACTCTTGTCTGGGATCTGCTTACAGGGGGCAGTGCGACATATCTCTGCCCTGA
>Homo_sapiens~GCF_000002125.1_HuRef|NW_001839407.1_55333-55401_442
TCACCCAGGTGATGTAACTCTTGTCTAGGCTCTGCCTACTGGAGACATTGTGACATATCTCTGCAGCTG
>Homo_sapiens~GCF_000002125.1_HuRef|NW_001839407.1_57274-57342_443
TCACCGAGGTGATGTAAATCATTTCCAGGCTTTTTGTACAGGGGACATTGTGATATATCTCTGCACTGA
>Homo_sapiens~GCF_000002125.1_HuRef|NW_001839407.1_57613-57681_444
TCACCCAGGTGATATAACAATTGTCTGGGCTTTGCCTGCAGGGGGTCTTGTGGTATACATTTCCACTGA
>Homo_sapiens~GCF_000002125.1_HuRef|NW_001839407.1_57891-57954_445
TCACCCTGGGGAGTGAGCTCTTGTCTACACTCTGCCTACAGGAGGCTTTATGACTTATTCCTGC
>Homo_sapiens~GCF_000002125.1_HuRef|NW_001839407.1_57955-58022_446
TCAACCAAGTGATGAAACTCTTGTCTAGGCTCTGCCTACAGGGG-CTTTGTGACACATCTCTGCACTGA
>Homo_sapiens~GCF_000002125.1_HuRef|NW_001839407.1_58090-58156_447
TCTGAGGTGATGCAACTCTTGTCTAGGCACTGCCTACAGGGGACATTGGTACATATCTCTGCACTGA
>Homo_sapiens~GCF_000002125.1_HuRef|NW_001839407.1_58159-58227_448
TCACCTAGGTGATGTAAGCCTTGTATGGGCTCTGCCTACAGAAGGCTTTGTGACATATCTATGCACTGA
>Homo_sapiens~GCF_000002125.1_HuRef|NW_001839407.1_58228-58296_449
TCACCCAGGTGATTTAACTCTTGTCTAGGCTCTGTCTACAGAGATTATTGTGACATATCACTGCACTGA
>Homo_sapiens~GCF_000002125.1_HuRef|NW_001839407.1_58297-58364_450
TCACCCAGGTGAAGGAAGTCTTGTCTAGGCTCTGTCTA-TGGGGGCATTGTGTCAAATATCTGCACTGA
>Homo_sapiens~GCF_000002125.1_HuRef|NW_001839407.1_58365-58433_451
TCACCCAGGTGATGGGACTCTTCTCTATACTCTGCATAGAGGGGGATTTGTGACATATCTCTGCACTGA
>Homo_sapiens~GCF_000002125.1_HuRef|NW_001839407.1_58434-58502_452
TCACCTAGGTTATGTAACTCTTGTCCACTCTCGGCCTACAGGGGGCATTGTGAAATATATCTGCACTGA
>Homo_sapiens~GCF_000002125.1_HuRef|NW_001839407.1_58503-58570_453
TCACCCAGGTGATGTAACATTTTTCTAGGCTCTGCCTAC-TGGGGCGTTTTGACATAGCTCTGCACAGA
>Homo_sapiens~GCF_000002125.1_HuRef|NW_001839407.1_58571-58639_454
TCACCCAGGTGATGTAACTCTTCTCTAGGCTCCACCTACAGGGGGTATTGTGACGTATCTCTGCACTGA
>Homo_sapiens~GCF_000002125.1_HuRef|NW_001839407.1_58708-58775_455
TCACCCAGGAAATGTAACTCTTGTCTAGGCTCAGCCTACAGGGG-CTTTGTGACATATTTCTGCACTGA
>Homo_sapiens~GCF_000002125.1_HuRef|NW_001839407.1_58776-58844_456
TCACCCAGGTGATGTAACAATTTTCTGGGATTTGTCTACAGGGGGCTTTCTGACATATCTTTGCACTGA
>Homo_sapiens~GCF_000002125.1_HuRef|NW_001839407.1_58980-59047_457
TCACTCAGGTGATGTAACGCTTGTCTATATCT-GCCTGCTGGCGGCATTGTGGCATATTTCTGCACTGA
>Homo_sapiens~GCF_000002125.1_HuRef|NW_001839407.1_59048-59113_458
ACCCAGGTGATGGGACTCTTGTCTAGGCTCTGCCTACA-GGGGCTTTGTGACATATCTCTGCAGTGA
>Homo_sapiens~GCF_000002125.1_HuRef|NW_001839407.1_59116-59184_459
TCACCCAGATGATGTAACCCTTGTCTAAGCTCTGCCAAAAGGGGGCATTTTGACATAACTCTGCATTGA
>Homo_sapiens~GCF_000002125.1_HuRef|NW_001839407.1_59185-59252_460
TCACACAGCTGATGTAATTCTTGTCTAGGCTCTGGCTACAGGCGTC-TAGTGACACATCTCTGCACTGA
>Homo_sapiens~GCF_000002125.1_HuRef|NW_001839407.1_59255-59320_461
TCACCCAGGTGATGTCACTTTTGTCAAGGATATGGCTGCA-GGGACATTGTGACATGTCACTGCACT
>Homo_sapiens~GCF_000002125.1_HuRef|NW_001839407.1_59321-59389_462
TCACCCAGGTGATGTAACTCTTGTCTAGGCTCTGCCTGCTGGAGACATTTTGACATATCTCTGCACTGA
>Homo_sapiens~GCF_000002125.1_HuRef|NW_001839407.1_59390-59458_463
TCACCCAGCAGATTCAACTCTTGTCTAGCATCTGCCTAAAGAGGGTATTGTGAAATAACTCTGCACTGA
>Homo_sapiens~GCF_000002125.1_HuRef|NW_001839407.1_59459-59527_464
TCACCTAGGTGATGATACTCTT-GTCTACCCTCTGCCCAAAGGGGGCATTGTGAAATATCTCTGCACTGA
>Homo_sapiens~GCF_000002125.1_HuRef|NW_001839407.1_59661-59729_465
TCACCCAAGTGATGTAACTATTGTCTAGGCTTTGCCTACAGGGGACTTTGTGACATACTTTTGCACTGA
>Homo_sapiens~GCF_000002125.1_HuRef|NW_001839407.1_59865-59930_466
ATCCAGGTGATGGGGCTTTTGTCTAGGCTCTGCCTA-AGGGCGCATTGTGACATATCTCTGCACTGA
>Homo_sapiens~GCF_000002125.1_HuRef|NW_001839407.1_60204-60271_467
TCACCTAGGTCATGTAACTCTTGTCTAGGCTCTGCCTAAA-GTGGCATTGTGGCATATCTCTGCACTGA
>Homo_sapiens~GCF_000002125.1_HuRef|NW_001839407.1_60272-60339_468
TCACCCAGGTGATATACCACTTGTCAAGGCTCTCCCTACA-GGGACATTGCGATGTATCTCTGCACTGA
>Homo_sapiens~GCF_000002125.1_HuRef|NW_001839407.1_60410-60476_469
TCACCCAGGTGACATAACTCTTGTCTAGGCTCTGCCTACAGGGGGC-TTGTGACATATCTCTGCACTG
>Homo_sapiens~GCF_000002125.1_HuRef|NW_001839407.1_60544-60610_470
CCCGAGGTGATCCAACTCTTGCCTGGTCTCTGCCTACTGGGGACATTGTGACATATCTCTGCACTGA
>Homo_sapiens~GCF_000002125.1_HuRef|NW_001839407.1_60748-60814_471
ACCCAGGTGATGTAACTCTTCTCTAGGCTCTGCTTACAGGGGGTATTGTGACATATCTCTGCACTGA
>Homo_sapiens~GCF_000002125.1_HuRef|NW_001839407.1_60817-60884_472
TCACTCAGGTGATGTAAATATTGTCTAGGCTCTGCTTA-AAGGGGCCTTGTCACATATCTCTGCCCTGA
>Homo_sapiens~GCF_000002125.1_HuRef|NW_001839407.1_60953-61019_473
TCACCCAGGTGATG-GACTCTTGTCTTGGATTTGCCTA-TGGTGGCATTGTGACATATCTCTGCACTGA
>Homo_sapiens~GCF_000002125.1_HuRef|NW_001839407.1_61020-61087_474
TCACCCAGGTGATGGGACTCTTCTCTAGGCTCTGCCTACT-TTGGCTTTGTCACATATTTCTGCACTGA
>Homo_sapiens~GCF_000002125.1_HuRef|NW_001839407.1_61156-61223_475
TCACCGAGGTGATGTAACTCTTGTCCAGGCTCTGCCTATA-GGGGCCTTGTGACATATCTCTGCACTGA
>Homo_sapiens~GCF_000002125.1_HuRef|NW_001839407.1_61291-61358_476
TCACCCAGATGTTGGGACTCTTGTCTACTCTCTGTGAA-AGGGGGCTTTGTGACATATCTCTGCACTGA
>Homo_sapiens~GCF_000002125.1_HuRef|NW_001839407.1_61359-61426_477
TCACCTAGGTGATGTAACTCTTGTGTTGGATCTGCCTAT-GGGGGCATTGTGACATATTTCTGCACTGA
>Homo_sapiens~GCF_000002125.1_HuRef|NW_001839407.1_61495-61562_478
TCAACAAAGTGATGTAACACTTGTCTAGGCTCTGCCTACA-GGTGCTTTGTGACTTATCTCTGCACTGA
>Homo_sapiens~GCF_000002125.1_HuRef|NW_001839407.1_82094-82162_479
TCACCCAGGTGATGTAACTCTTCTCTAGGCTCTGCTAACAGAGGGTATTGTGACATATCTCTGCACTGA
>Homo_sapiens~GCF_000002125.1_HuRef|NW_001839407.1_82300-82366_480
CCCGAGGTGATCCAACTCTTGCCTGGTCTCTGCCTACTGGGGACATTGTGACATATCTCTTCACTGA
>Homo_sapiens~GCF_000002125.1_HuRef|NW_001839407.1_82503-82570_481
TCAACCAGGTGATATACCACTTGTCAAGGCTCTGCCTACA-GGGGCATTGTGATGTATCTCTGCACTGA
>Homo_sapiens~GCF_000002125.1_HuRef|NW_001839407.1_82571-82638_482
TCACCTAGGTCATGTAACTCTTGTCTAGGCTCTGCCTACA-GTGGCATTGTGACATATCTCTGCACTGA
>Homo_sapiens~GCF_000002125.1_HuRef|NW_001839407.1_82775-82841_483
TCACCAAGGTGAAG-GACTCTTCTCTTGGATCTGCCTA-TGGGGGCATTGTGACATATCTCTGCACTGA
>Homo_sapiens~GCF_000002125.1_HuRef|NW_001839407.1_82910-82978_484
TCACCCAAGTGAAGTAACTATTGTCTAGGCTTTGCCTACAGGGGGCTTTGTGACATACATTTGCACTGA
>Homo_sapiens~GCF_000002125.1_HuRef|NW_001839407.1_83112-83180_485
TCAACTAGGTGATGTAACTCTTGTCTACCCTCTGCCCAAAGGGGGCATTGTGAAATATCTCTGCACTGA
>Homo_sapiens~GCF_000002125.1_HuRef|NW_001839407.1_83181-83249_486
TCACCCAGGTGATTCAACTCTTGTCTAGGATCTGTCTACAGGGGGTATTGTGAAATATCTCTGCACTGA
>Homo_sapiens~GCF_000002125.1_HuRef|NW_001839407.1_83386-83454_487
TCACCCAGGTGATGTAACTCTCCTCTATGCTCTGCCTGCAGGGGACATTGTGACATATCTCTGCACTGA
>Homo_sapiens~GCF_000002125.1_HuRef|NW_001839407.1_83455-83523_488
TCACCCAGGTGATGCAACTCTTCTCTATGCTCTGCCTACAGGTGGCATTGTGACATATCTCTGCACTGA
>Homo_sapiens~GCF_000002125.1_HuRef|NW_001839407.1_83866-83934_489
TCACCAAGATGATGAAACTCTTCTATAGGCTTCACCGACAGGGGGCATTGAGACATATCTCTGCACTGA
>Homo_sapiens~GCF_000002125.1_HuRef|NW_001839407.1_83935-84003_490
TCACCGAGGTGATGCAACTCTTGTCTGGGATCTGCTTACACTGGGTATTGTGACATGTCTCTGCCTTGA
>Homo_sapiens~GCF_000002125.1_HuRef|NW_001839407.1_84006-84071_491
ACCAAGGTGATGTAACTCTTGTGTAGGCTCTGCCTACTGGAGACATTGTGACATATCTCTGCACTG
>Homo_sapiens~GCF_000002125.1_HuRef|NW_001839407.1_84142-84208_492
CACACAGCTGATGTAACACTTGTCTAGGCTCTGGCAACAGGAGGC-TTGTGACACATCTCTCCACTGA
>Homo_sapiens~GCF_000002125.1_HuRef|NW_001839407.1_84209-84277_493
TCACCCATAAGATGTAACCTTTGTCTAGGCTCTGCCAAAAGGGGGCATTGTGACATAACTCTGCACTGA
>Homo_sapiens~GCF_000002125.1_HuRef|NW_001839407.1_84278-84345_494
TCACCCAGGTGATGAGACACTTGTCTAGGCTCTGCCTACA-GGGGCATTGTGACATATCTGTGCAGTGA
>Homo_sapiens~GCF_000002125.1_HuRef|NW_001839407.1_84346-84413_495
TCACGCAGGTGATGTAACTCTTGTCTATATCT-GCCTACTGGCGGCATTGTGGCATATTTCTGCACTGA
>Homo_sapiens~GCF_000002125.1_HuRef|NW_001839407.1_84549-84617_496
TCACCCTGGTGATGTAGCAATTTTCTCGGATTTGCCTACAAGGGGCTTTGTGACATATCTTTGCTCTGA
>Homo_sapiens~GCF_000002125.1_HuRef|NW_001839407.1_84754-84813_497
TCACCCAGGTGATGTAACTCTTGTCTAGGCTCCAACTACAGGGGGTATTGTGACGTGTCT
>Homo_sapiens~GCF_000002125.1_HuRef|NW_001839407.1_84823-84891_498
TCACCTAGGTGATGTAACTCTTGTCTAAGCTCAACCTTCAGGGGGTATTGTGACGTATCTCTGCACTGA
>Homo_sapiens~GCF_000002125.1_HuRef|NW_001839407.1_84892-84959_499
TCCCCCAGGTGATGTAACATTTATCTAGGCTCTGCCTACA-GGGGCGTTTTGACATACCTCTGCACAGA
>Homo_sapiens~GCF_000002125.1_HuRef|NW_001839407.1_85028-85095_500
TCACCGAAGTGATGTAACTATTGTCTAGGCTTTGCCTACAGGGGGCTTTGTGACAAAC-TTTGCACTGA
>Homo_sapiens~GCF_000002125.1_HuRef|NW_001839407.1_85298-85366_501
TCACCCAGGTGATTCAACTCTTGTCTAGGATCTGCCTACAGGGGGTATTGTGAAATATCTCTGCACTGA
>Homo_sapiens~GCF_000002125.1_HuRef|NW_001839407.1_85504-85572_502
TCACCCAGGTGATGCAACTCTTCTCTATGCTCTGCCTACACGGGACATTGTGACATATCTCTGCACTGA
>Homo_sapiens~GCF_000002125.1_HuRef|NW_001839407.1_85573-85641_503
TCACCCAAGTGATGCAACACTTCTCTATGCTCTGCCAACAGGGGACATTGTGACATATCTCAGCACTGA
>Homo_sapiens~GCF_000002125.1_HuRef|NW_001839407.1_85642-85710_504
TCACCCAGGTGATGTAACTCTTTTCTAGTCTCTGCCTTCAGAGGGAGTTGTGATATCAATAAGCACGGA
>Homo_sapiens~GCF_000002125.1_HuRef|NW_001839407.1_85849-85916_505
CACCAAGGTGATGTAACCCTTGTCTAGGCTCTGCCAAAAGGGGGCATTGTGACATAACTCTGCACTGA
>Homo_sapiens~GCF_000002125.1_HuRef|NW_001839407.1_85917-85984_506
TCACCCAGGTGATGGGACCCTTGTCTAGGCTCTCCCTAC-CGGGGCATTGTGACGTATGTCTGCAGTGA
>Homo_sapiens~GCF_000002125.1_HuRef|NW_001839407.1_85985-86051_507
TCACGCAGGTGATGTAACTCTTGTCTATATCT-GCCTACTGGCGGCATTGTGGCATATCTCTGCACTG
>Homo_sapiens~GCF_000002125.1_HuRef|NW_001839407.1_86121-86189_508
TCACCCAGGCGATGTAACAATTTTGTGGGATTTGTCTACAGGGGGCTTTGTGACATATGTTTGCACTGA
>Homo_sapiens~GCF_000002125.1_HuRef|NW_001839407.1_86190-86257_509
TCACCCAGGAGACGTAACTCTTGTCTAGGCTCGGCCTACA-GGGGTTGTGTGACATATTTCTGCACTGA
>Homo_sapiens~GCF_000002125.1_HuRef|NW_001839407.1_86258-86325_510
TCACCCAGGAGATGTAACTCTTTTTTAGGCTCTGCCTACA-GGGGCTTTGTGACATATTTCTGTACTGA
>Homo_sapiens~GCF_000002125.1_HuRef|NW_001839407.1_86326-86394_511
TCACCCAGGTGATGTAACTCTTATCTAGGCTCCACCTACAGGGGGTATTTTGACATGTCTGTGAACTGA
>Homo_sapiens~GCF_000002125.1_HuRef|NW_001839407.1_86395-86463_512
TCACCCAGGTGATGTAACTCTTGTCTAGGCTCCAACTACAGGGGGTATTGTGACGTATCTCTGCCCTGA
>Homo_sapiens~GCF_000002125.1_HuRef|NW_001839407.1_86464-86534_513
TCACCCAGGTGATGTAACATTTATCTAGGCTCTGCCTACAGG-GGCGATTTGCACAGAGAGCTCTGCACAGA
>Homo_sapiens~GCF_000002125.1_HuRef|NW_001839407.1_86535-86603_514
TCACCTAGGTTATGTAACTCTTGTCCACTCTCTGCCTACAGGGGGCATTGTGAAATACCTCTGCACTGA
>Homo_sapiens~GCF_000002125.1_HuRef|NW_001839407.1_86604-86672_515
TCAACCAAGTGATGGGACTATTCTCTATAATCTGCCTAGAGGGGGATTTGTGACATATCTCTGCACTGA
>Homo_sapiens~GCF_000002125.1_HuRef|NW_001839407.1_86673-86740_516
TCACCTAGGTGATGGAAGTCTTGTCTAGGCTCTGTCTA-TGGGGTCATTGTGTGAAGTATCTGCACTGA
>Homo_sapiens~GCF_000002125.1_HuRef|NW_001839407.1_86741-86809_517
TCACCCAGGTGATGTAACTCTTTTGTAGGCTCTGTCTACAGGGATTTTTGTGACATATCACTGCACTGA
>Homo_sapiens~GCF_000002125.1_HuRef|NW_001839407.1_86810-86878_518
TCACCTAGGTGATGTAAGCCTTGTATGGGCTTTGCCTACAGAAGGCTTTGTGAGATATCTCTGCACTGA
>Homo_sapiens~GCF_000002125.1_HuRef|NW_001839407.1_86879-86947_519
TCTCTGAGGTGATGCAACTCTTGTCTAGGCACTGCCTGCAGCGGATATTGGTACATATCTCTGCACTGA
>Homo_sapiens~GCF_000002125.1_HuRef|NW_001839407.1_87015-87082_520
TCAACCAAGTGATGAAACTCTTGTCTAGGCTCTGCCTACAGGGG-CTTTGTGACATATCTCTGCACTGA
>Homo_sapiens~GCF_000002125.1_HuRef|NW_001839407.1_87088-87150_521
CAGGTGATGGGACTTTTGTCTAGGCTCTGCCTAT-GGGGGCATTGCGACATATCTCTACACTGA
>Homo_sapiens~GCF_000002125.1_HuRef|NW_001839407.1_87151-87217_522
TCACCCAGGTGATGTAACTCTTGTGTTGGATCTGCCTATT-GGGGCATTGTGACATATTTCTTCACTG
>Homo_sapiens~GCF_000002125.1_HuRef|NW_001839407.1_87219-87286_523
TCACCCAGGTGATGGGACCCTTGTCTAGGCTCTGTGTAAG-GGGGCTTTGTGACATACCTCTGCACTGA
>Homo_sapiens~GCF_000002125.1_HuRef|NW_001839407.1_87354-87422_524
TCACCAAGGTGATGTAACTCTTGTCCAGGCTCTGACTATAGGGAGCCTTGTGACATATCTCTGCACTGA
>Homo_sapiens~GCF_000002125.1_HuRef|NW_001839407.1_88801-88868_525
TCACCCAGGAGATGTAAGTCTAGTCTAGGCTCGGCCTAC-TGGGGCTTTGTGACATATTTCTACACTGA
>Homo_sapiens~GCF_000002125.1_HuRef|NW_001839407.1_88869-88936_526
TCACCCAGGTGATGTAACAATTTTCTGGGATTTGTCTACAGTGGG-TTTGTGACATATCTTTGCACTGA
>Homo_sapiens~GCF_000002125.1_HuRef|NW_001839407.1_89072-89139_527
TCACGCAGGTGATGTAACTCTTTTCTATATCT-GCCTACTGGCGGCATTGTGGCATATTTCTGCACTGA
>Homo_sapiens~GCF_000002125.1_HuRef|NW_001839407.1_89210-89276_528
TCACCCAGGTGATGTAACCCTTGTCTAGGTTCTGCCAAAAGGGGGCATTGTGATATAACTCTGCACT
>Homo_sapiens~GCF_000002125.1_HuRef|NW_001839407.1_89277-89344_529
TCACACAGCTGATGTAACACTTGTCTAGGCTCTGTCTACAGGGGGC-TTGTGACACATCTCTGCACTGA
>Homo_sapiens~GCF_000002125.1_HuRef|NW_001839407.1_89345-89412_530
TCACCCAGGTGATGTCACTTTTGTCAAGGATATGGCTACA-GGGATATTGTGACATGTCACTGTACTGA
>Homo_sapiens~GCF_000002125.1_HuRef|NW_001839407.1_89413-89481_531
TCACCTAGCTGATGTAACTCTTGTCTAGACTCTGCCTACTGGAGACATTGTGACATATCTCCACGCTGA
>Homo_sapiens~GCF_000002125.1_HuRef|NW_001839407.1_89482-89548_532
ACTCAGGTGATGTAACTCTTATCTAGGCTCAACCTACAGGGGGCATTGTGACATATCTCTGCCCTGA
>Homo_sapiens~GCF_000002125.1_HuRef|NW_001839407.1_89619-89686_533
TCACCCAGGAGACGTAACTCTTGTCTAGGCTCGGTCTACAGGGGCTT-TGAGATATATTTCTGCCCTGA
>Homo_sapiens~GCF_000002125.1_HuRef|NW_001839407.1_89687-89753_534
ACCCAGTTGATATAACAATTTTCTGGGATTTGTCTACAGGGGGCTTTGTGACATAGCTTTGCTCTGA
>Homo_sapiens~GCF_000002125.1_HuRef|NW_001839407.1_89891-89959_535
TCAACCAGGTGATGGGACTCTTCCCTAGGCTCTGCCTACTGGGGGCATTGTCACATATTTCTGCACTGA
>Homo_sapiens~GCF_000002125.1_HuRef|NW_001839407.1_90033-90100_536
CACCGAGGTGATGTAACTCTTGTCCAGGCTCTGCCTATAGGAGACCTTGTGACATATCTCTGCACTGA
>Homo_sapiens~GCF_000002125.1_HuRef|NW_001839407.1_90235-90302_537
TCACCCAGGTAATGGGACTCTTTTCTAGGCTCTGTGTAT-GGGGGCTTTGTGACATATCTCTGCACTGA
>Homo_sapiens~GCF_000002125.1_HuRef|NW_001839407.1_90303-90370_538
TCACCCAGGTGATGTAACTCTTGTGTTGGATCTGCCTA-TGGGGGCATTGTGCCATATTTCTGCACTGA
>Homo_sapiens~GCF_000002125.1_HuRef|NW_001839407.1_117150-117217_539
TCACCCAGGTGATGTCACTTTTGTCAAGGATATGGCTACA-GGGACATTGGGACATGTCACTGCTCTGA
>Homo_sapiens~GCF_000002125.1_HuRef|NW_001839407.1_117218-117286_540
TCACCCAGGTGATGTAACTCTTGTCTAGGCTCTGCCTACTGGAGACATTGTGACATATCTCCGCACTGA
>Homo_sapiens~GCF_000002125.1_HuRef|NW_001839407.1_117493-117561_541
TCACCCAGGTGATGTAACCCTTGTCTAGGTTCTGCCAAAAGGGGTCATTTTGACATAACACTGCACTGA
>Homo_sapiens~GCF_000002125.1_HuRef|NW_001839407.1_117562-117629_542
TCACACAGCTGATATAACACTTATCTAGGCTCTGGCTACAGGGGGC-TTGTGACACATCTCTGCACTGA
>Homo_sapiens~GCF_000002125.1_HuRef|NW_001839407.1_117630-117697_543
TCACCAAGGTGTTGTCACTTTTGTCAAGGATATGGCTACA-GGGACATTGTGACATGACACTGCACTGA
>Homo_sapiens~GCF_000002125.1_HuRef|NW_001839407.1_117698-117764_544
ACCCAGGTTATGTAACTCTTGTCTAGGCTGTGCCTACTGGAGACATTGTGACATATCTCCCCACTGA
>Homo_sapiens~GCF_000002125.1_HuRef|NW_001839407.1_117767-117834_545
CACCGAGGTGATGTAACTCTTCTCTGGGATCTGCTTACAGGGGGCATTGTGACATATATCTGCCCTGA
>Homo_sapiens~GCF_000002125.1_HuRef|NW_001839407.1_117836-117904_546
TCACCGAGATGATGTAACTGTTTTATAGGTTTCGCCGAGAGGGGGCATTGAGACATATCTCTGCACTGA
>Homo_sapiens~GCF_000002125.1_HuRef|NW_001839407.1_117905-117972_547
TCACCCAGGTGATGTAACTCTTCTCTAGCCTCTGCCTACAGGGT-TATTTTAACATATCACTGCACTGA
>Homo_sapiens~GCF_000002125.1_HuRef|NW_001839407.1_117973-118041_548
TCACCCAGCTGATGTAACTCTTGTCTATGCTTTGCTTACAGGGGGTATTGTGAGATATATCTGCACTGA
>Homo_sapiens~GCF_000002125.1_HuRef|NW_001839407.1_118179-118246_549
TCACCCGGGTTATTTAACTCTTGTCTAGGCTCTGCCTAT-GGGGGCATTGTGAGTTATCTCTGCACTGA
>Homo_sapiens~GCF_000002125.1_HuRef|NW_001839407.1_118316-118384_550
TCACCCAGGTGAGACAACTCTTCTCTATGCTCTGTCAACAGGGGGCATTGTGACATATCTCTGCACTGA
>Homo_sapiens~GCF_000002125.1_HuRef|NW_001839407.1_118385-118453_551
TCACGCAGGTGATGCTTCTCTTCCCTATGCTCTGCATACAGGGGACATTGTGACATATCTCTGCACTGA
>Homo_sapiens~GCF_000002125.1_HuRef|NW_001839407.1_118590-118657_552
TCACCCAGGTGATTCAACTCTTGACTTGGATCTGCTTACA-GGGGTATTGTGAAATATCTCTGCACTGA
>Homo_sapiens~GCF_000002125.1_HuRef|NW_001839407.1_118658-118726_553
TCACCTAGGTGATGTAAATCTTGTCTACCCTCAGCCCAAAGGGGGTATTGTGAAATATCTCTGCACTGA
>Homo_sapiens~GCF_000002125.1_HuRef|NW_001839407.1_118729-118793_554
TCACCCAGGTGATGTAACTCTTTTCTAGGCTCTGCCTAGAGGGAACCT--TGACAAATCTCTGCACT
>Homo_sapiens~GCF_000002125.1_HuRef|NW_001839407.1_118794-118860_555
ACCCAGGTGATGCAACTCTTCTCTATGCTCTGCCTACAGGGGGCATTGTGACATATCTCTGCACTGA
>Homo_sapiens~GCF_000002125.1_HuRef|NW_001839414.1_16114-16181_556
TCACCCAGGTGATAGGACTTTTGTCTAGGCTCTGCCTACA-GTGGCATTGTGACATATCTCTTCACTGA
>Homo_sapiens~GCF_000002125.1_HuRef|NW_001839414.1_16182-16248_557
TCACCCAGGTTATGTAACTCTTGTGTTGGATCTGCCT--AGGGGGCATCATGACATATTTCTGCACTGA
>Homo_sapiens~GCF_000002125.1_HuRef|NW_001839414.1_16522-16590_558
TCAACCAGGTGATCTAAGTCTTGTCTAGGCTCTGCCTACAGGGGGTTTTGTGGCATAACCCTGCACTGA
>Homo_sapiens~GCF_000002125.1_HuRef|NW_001839414.1_16591-16659_559
TCACCGAGGTGATGGGACTCTTCTCTAGGCTCTGCCTATTGGGGGCATTGTCACATATTTCTGCATTGA
>Homo_sapiens~GCF_000002125.1_HuRef|NW_001839414.1_16660-16726_560
TCACCCAGGTGATGGACTCTT-GTCTTGGATCTGCCCAT-GGGGGCATTGTGACATATCTCTGCACTGA
>Homo_sapiens~GCF_000002125.1_HuRef|NW_001839414.1_16727-16794_561
TCACCCAGGTGATGTAACTCTAGTCTAAGCTCTGCCTA-AAGTGGCATTGTGACAGATCTCTGTACTGA
>Homo_sapiens~GCF_000002125.1_HuRef|NW_001839414.1_16795-16862_562
TCACTCAGCTGATGTAACTATTGTCTAGGCTCTGCTTAAAGGGGCC-TTGTCACATATGTCTACACTGA
>Homo_sapiens~GCF_000002125.1_HuRef|NW_001839414.1_16863-16931_563
TCACCCAGGTGATGTAACTGTTGTCTAGGTTCTGCTTACAGAGGATATTGTAACATATCTCTGCACTGA
>Homo_sapiens~GCF_000002125.1_HuRef|NW_001839414.1_17069-17135_564
CCCAAGGTGATCCTACTGTTGTCTGGGCTCTGCCTACTGGGGGCATTGTGACATATCTCTGCACTGA
>Homo_sapiens~GCF_000002125.1_HuRef|NW_001839414.1_17203-17270_565
TCACCCAGGTGATATAACCTTTGTCTAGGCTCTGCCTACAGGGGGC-TTGTGACACATCTCTGCACTGA
>Homo_sapiens~GCF_000002125.1_HuRef|NW_001839414.1_20225-20292_566
TCACCCAGGTGATGTACCACTTGTCAAAGCTCTGCCTACAAGGGG-TTTGCTATGTATCTCTGCACTGA
>Homo_sapiens~GCF_000002125.1_HuRef|NW_001839414.1_20361-20429_567
TCACCCAGGTGATGTAATCCTTGTCTAGGCTCTGCCAAAATGGGGCATTGTGATATAACTCTGCACTGA
>Homo_sapiens~GCF_000002125.1_HuRef|NW_001839414.1_20430-20497_568
TCACCCAGGTGATGGGACTCTTGTCTAGGCTCTGCCTACA-GGAGCATTGTGACATATCTCTGCATTGA
>Homo_sapiens~GCF_000002125.1_HuRef|NW_001839414.1_20498-20565_569
TCACGCAGGTGATGTAACTCTTGTCTATATCT-GCCTACTGGTGGCATTGCGGCATATTTCTGCACTGA
>Homo_sapiens~GCF_000002125.1_HuRef|NW_001839414.1_20701-20769_570
TCACCCAGGTGATGTAACAATTTTCTGGTATTTGTCTACAGGGTGCTTTGTGACATATCTTTGCACTGA
>Homo_sapiens~GCF_000002125.1_HuRef|NW_001839414.1_20770-20834_571
TCACCCAAGAGATGTAACACTTGTCTAGGCTCGGCCTACA-GGGGCTTTGTGACATATGTCTGTAC
>Homo_sapiens~GCF_000002125.1_HuRef|NW_001839414.1_20838-20906_572
TCACCCAGGTGAAGTAACTCTTGTCTAGGCTCCACCTACAGGGGGTATTGTGACGTATCTCTGCACTGA
>Homo_sapiens~GCF_000002125.1_HuRef|NW_001839414.1_20907-20973_573
TCACCCAGGTGATGTAACATTTATCTAGGCTCTTCCTACA-GGGGCGTTTTGACATAGCTCTGCACAG
>Homo_sapiens~GCF_000002125.1_HuRef|NW_001839414.1_20975-21042_574
TCACCTAGGTTATATAACACTTGTCCACTCTCTGCCTACA-GGGGCATTGTGAAACATCTCTGCACTGA
>Homo_sapiens~GCF_000002125.1_HuRef|NW_001839414.1_21113-21177_575
ACCCAGGTGATGGAAGTCTTGTCTAGGCTCTGTCTA-TGGGGGCATTGTGTCAAATATCTGCACTG
>Homo_sapiens~GCF_000002125.1_HuRef|NW_001839414.1_21459-21526_576
TCAACCAAGTGATGAAACTCATGTCTAGGCTCTGCCTACA-GGGGCTTTGTGACACATCTCTACACTGA
>Homo_sapiens~GCF_000002125.1_HuRef|NW_001839414.1_21665-21733_577
TCACCCATTTGATGTAACTCTTTTCTAGTCTCTGCCTACAGAGGGCGTTGTGACATCACTCTGCACGGA
>Homo_sapiens~GCF_000002125.1_HuRef|NW_001839414.1_21734-21801_578
TCACACGGGTTATTTAACTCTTGTCTAGCCTCTGTCTAC-GTGGGCATTGTGACTTATCTCTGCACTGA
>Homo_sapiens~GCF_000002125.1_HuRef|NW_001839414.1_21938-22006_579
TCACCCAGGTGATGTAACTCTTGTCTAGGCTCTGCTTACAGGGGGTATTGTGAGATATCTCTGCACTGA
>Homo_sapiens~GCF_000002125.1_HuRef|NW_001839414.1_22007-22074_580
TCACACAGATGATGAAACTCTTGTCTAGGCTCTGCCTACA-GGGGCTTTGTGACACATCTCTGCACTGA
>Homo_sapiens~GCF_000002125.1_HuRef|NW_001839414.1_22212-22279_581
TCACCCAGGTGATGTAACTCCTGTCTAGGTTCAACCAACGGGAGCGT-TT-TGACATATCTCTGCCCTGA
>Homo_sapiens~GCF_000002125.1_HuRef|NW_001839414.1_22348-22416_582
TCACCCAGGTGATGTAACAATTGTCTGAGCTTTGCCTACAGGGGGCTTTGTGATATACATTTCCACTGA
>Homo_sapiens~GCF_000002125.1_HuRef|NW_001839414.1_22417-22484_583
TCAAACAGGTGATGTAACCCTTGTCAAGGTTCTGCTTACA-GGGGATTTGTGACATAGCTCTGCACTGA
>Homo_sapiens~GCF_000002125.1_HuRef|NW_001839414.1_22559-22620_584
AGGTGATGTAACACTTGTCTAGGCTCTGTCTACACGGGA-ATTTTCACATATCTCTACACTGA
>Homo_sapiens~GCF_000002125.1_HuRef|NW_001839414.1_22689-22757_585
TCAATGAGGTGATGTAAATCATTTCCAGGCTTTTTGTACAGGGGACCTTGTGATATATCTCTGCACTGA
>Homo_sapiens~GCF_000002125.1_HuRef|NW_001839457.1_160-228_586
TCAACGATATTATGTAACTCTTGTATAGGCTTCGCCGACAGGGTGTTTTGAGACATATCTCTGCACTGA
>Homo_sapiens~GCF_000002125.1_HuRef|NW_001839457.1_229-297_587
TCACCGAGGTTATGCAACTAGTGTGTGGGATCTGCTTACAGGTGGCATTGTGACATATCTCTGCCCTGA
>Homo_sapiens~GCF_000002125.1_HuRef|NW_001839457.1_298-366_588
TCTCCCAGGTGATGTAACCTTTGTCTAGGCTCTGCCAAAAGGAGGCATTGTGACATAACTCTGCACTGA
>Homo_sapiens~GCF_000002125.1_HuRef|NW_001839457.1_435-502_589
TCACACAGGTGATGTAATACTTGTCTATATCT-GCCCACAGGCGGCATTGTGGCATATTTCTGCACTGA
>Homo_sapiens~GCF_000002125.1_HuRef|NW_001839457.1_637-705_590
TCGCCCAGGTGATGTACCAATTTTCTGGGATATGTCTGCTGGGGGCTTTGTGGCATATCATTGCACTGA
>Homo_sapiens~GCF_000002125.1_HuRef|NW_001839457.1_773-840_591
TCACCCAGGAGATGTAATCCTTATCTAGGCTCGGCCTACA-GGGGCTTTGCGACATATTTCTGTACTGA
>Homo_sapiens~GCF_000002125.1_HuRef|NW_001839457.1_841-909_592
TCACCCAGGTGATGTAACTCTTGTCTAGGCTCCACCTACAGGGGGTATTGTGACGTATCTCTGCACTGA
>Homo_sapiens~GCF_000002125.1_HuRef|NW_001839457.1_910-977_593
TCTCCCAGGTGATGTAACATTTATCTGGGCTCTGCCTACA-GGGGCGTTTTGACATACCTCTGCACAGA
>Homo_sapiens~GCF_000002125.1_HuRef|NW_001839457.1_1112-1179_594
TCACCCAGGTGATGGAAGTCTTGTCTAGGTTCTGTCTA-TGGGGGCATTGTGTCAAATATCTGCACTGA
>Homo_sapiens~GCF_000002125.1_HuRef|NW_001839457.1_1249-1317_595
TCACCTAGGTGATTTAAGCCTTGTATTGGCTTTGCCTACAGAAGGCTTTGTGACATATCTCTGCACTGA
>Homo_sapiens~GCF_000002125.1_HuRef|NW_001839457.1_1454-1521_596
TCAACCAAGTGATGAAACTCTTGTCTAGGCTCTGCCTACA-TGGGCTTTGTGACACCTCTCTGCACTGA
>Homo_sapiens~GCF_000002125.1_HuRef|NW_001839457.1_1659-1725_597
TCACCCAGGTCACGGACTCTT-GTCTTTGGTCTGCCTAT-GGGGGCATTGTAACATACCTCTGCACTGA
>Homo_sapiens~GCF_000002125.1_HuRef|NW_001839457.1_1794-1866_598
TCACCCAAGTAAGTGATGTAAATATTGTCTAGGCTTTGCATACAGGGGGCTTTGTGACATAACTTTGCACTGA
>Homo_sapiens~GCF_000002125.1_HuRef|NW_001839457.1_2137-2205_599
TCACCCAGGTGATGCAACGCTTCTCTATGCTCTGACTACAGAGGAAATGGTGACATATCTCTGCACTGA
>Homo_sapiens~GCF_000002125.1_HuRef|NW_001839457.1_2684-2752_600
TCACCGATATTATGTAACCCTTGTAGAGGCTTCGCCGACAGGGTGTTTTGAGACATATCTCTGCACTGA
>Homo_sapiens~GCF_000002125.1_HuRef|NW_001839457.1_2753-2821_601
TCACCGAGGGTATGCAACTAGTGTGTGGGATCTGCTTACAGGTGGCATTGTGACATATCTCTGCCCTGA
>Homo_sapiens~GCF_000002125.1_HuRef|NW_001839457.1_2822-2890_602
TCTCCCAGGTGATGTAACCTTTGTCTAGGCTCTGCCAAAAGGAGGCATTGTGACATAACTCTGCACTGA
>Homo_sapiens~GCF_000002125.1_HuRef|NW_001839457.1_2959-3026_603
TCACACAGGTGATGTAATACTTGTCTATG-TCTGCCCGCTGGCGGCATTGTGGCATATTTCTGCAGTGA
>Homo_sapiens~GCF_000002125.1_HuRef|NW_001839457.1_3027-3093_604
TCAGCCAGGTGATGGACTCTT-GTCTTGGTTCAGCCTAT-GGGGGCACAGTGACATATGTCTGCACTGA
>Homo_sapiens~GCF_000002125.1_HuRef|NW_001839457.1_3161-3229_605
TCGCCCAGGTGATGTACCAATTTTCTGGGATATGTCTGCAGGGGGCTTTGTGACATATCATTGCACTGA
>Homo_sapiens~GCF_000002125.1_HuRef|NW_001839457.1_3365-3433_606
TCACCCAGGTGATGTAACTCTTGTCTAGGCTCCACCTACAGGGGTTATTGTGACGTATCTCTGCACTGA
>Homo_sapiens~GCF_000002125.1_HuRef|NW_001839457.1_3434-3502_607
TCACCCAGGTGATCTAACTCTTGTCTAGGCTCCACCTACAGGGGGTATTGTGACGTATCTCTGCACTGA
>Homo_sapiens~GCF_000002125.1_HuRef|NW_001839457.1_3503-3570_608
TCTCCCAGGTAATGTAACATTTATCTGGGCTCTGCCTACA-GGGGCGTTTTGACATAGCTCTGCACAGA
>Homo_sapiens~GCF_000002125.1_HuRef|NW_001839457.1_3706-3773_609
TCACCCAGGTGATGGAAGTCTTGTCTAGGTTCTGTCTA-TGGGGGCATTGTGTCAAATATCTGCACTGA
>Homo_sapiens~GCF_000002125.1_HuRef|NW_001839457.1_3843-3911_610
TCACCTAGGTGATGTAAGCCTTGTATGGGCTTTGCCTACAGAAGGCTTTGTGACATATCTCTGCACTGA
>Homo_sapiens~GCF_000002125.1_HuRef|NW_001839468.1_31-97_611
TCACCCAGGTGATGGAAT-CTTGTCTTAGATCTGCCTACA-TGGACATTGTGACACATCTCTGAACTGA
>Homo_sapiens~GCF_000002125.1_HuRef|NW_001839468.1_98-165_612
TCAACCAAGTGTTGAAACTCTTGTCTAGGCTCTGCCTACAGGGG-CTTTGTGACACATCACTGCATTGA
>Homo_sapiens~GCF_000002125.1_HuRef|NW_001839468.1_166-234_613
TCACACTGGGGAGGGAACTCCTGTCTACGCTCTGCCTACAGGAGGCTTTATGACTTATACCTGCACTGA
>Homo_sapiens~GCF_000002125.1_HuRef|NW_001839468.1_236-302_614
AACCTAGGTGATGTAACACTTGTCTAGACTCTGCCTA-AACGGGAATTCTCACATATCTCTGCACTGA
>Homo_sapiens~GCF_000002125.1_HuRef|NW_001839468.1_303-370_615
TCAGCCAGGTGATGTAACTCCTGTCTAGGTTCAGCCTACA-GGAGCGTTTTGACATATCTCTGCACTGA
>Homo_sapiens~GCF_000002125.1_HuRef|NW_001839468.1_371-436_616
CACACAGGTGATGTAACCCTTGTCTAAGCTCTGCCTACA-GGGGCATTGTGACAGATCTCTCCACTG
>Homo_sapiens~GCF_000002125.1_HuRef|NW_001839468.1_438-506_617
TCACCCAGGTGATGCAACAATTGTCTGGGCTTTGCCTAGAGAGGGCTTTGTGATATACAATTCCACTGA
>Homo_sapiens~GCF_000002125.1_HuRef|NW_001839468.1_644-703_618
TCA-CTAGGTGATGTAACACTTGTCTAGGCTCTCCCTACAT-GGGAATTTTCACAAATCTCT
>Homo_sapiens~GCF_000002125.1_HuRef|NW_001839468.1_711-776_619
TCACCTAAGTGATGTAACCCTTGTCTAGGTTCAG-CCTACTGGGGAT-TTCT--CATACCTATGCACTGA
>Homo_sapiens~GCF_000002125.1_HuRef|NW_001839468.1_777-845_620
TCACCAAAGTGATGTAAATCATTTCCAGGCTTTTTGTACAGGGGACATTGTGATATATCTCTGCACTGA
>Homo_sapiens~GCF_000002125.1_HuRef|NW_001839468.1_846-911_621
TCACCCAAATGATGCAAATCTTCTCTAGGCTCTGCAGGGAGGGGTCATTGTGACATATTTCTGAAC
>Homo_sapiens~GCF_000002125.1_HuRef|NW_001839468.1_3750-3815_622
AACAAAGTGATGTAACTCTTGTCTAGGCTCTGCCAACA-GGGGCTCTGTGACATATCTCTTCACTGA
>Homo_sapiens~GCF_000002125.1_HuRef|NW_001839468.1_3816-3883_623
TCACCCAGGTGATGGGACTTTTGTGTAGTATCTGCCTAT-GGGGACATTCTGACACATCTCTACACTGA
>Homo_sapiens~GCF_000002125.1_HuRef|NW_001839468.1_3884-3951_624
TCACCCAGGTGATGGAACTCTTGTGTTGGATCTGCCTAT-GGGGGCATTGTGACATATTTCTGCACTGA
>Homo_sapiens~GCF_000002125.1_HuRef|NW_001839468.1_3952-4019_625
TCACCCAGGTGTTGGGACTCTTTTCTTTGCTCTGTGTAT-GGGGGCTTTGTGACATAACTCTGCACTGA
>Homo_sapiens~GCF_000002125.1_HuRef|NW_001839468.1_4087-4154_626
TCACCGAGGTGATATAACTCTTGTCCAGGCTCTAGCTATAGGGGGCCTTGTGACATATCTCTGCAGTG
>Homo_sapiens~GCF_000002125.1_HuRef|NW_001839470.1_8819-8885_627
ACCGAGGTGATGTAACCCTTGTCTAGGCTCTGCTTACAGGGGGTATTGTGAGTTATCTCTGCACTGA
>Homo_sapiens~GCF_000002125.1_HuRef|NW_001839470.1_8886-8954_628
TCACCCAGGTGATTCATCTCTTGTCCAGGATCTGCCTACAGGGGGTATTGTGAAATATCTCTGCACTGA
>Homo_sapiens~GCF_000002125.1_HuRef|NW_001839470.1_9024-9092_629
TCAACCAGGTGATGCAACTCTTCTGTATGCTCTGCCTACAGGGGATATTGTGACATATCTCTGCACTGA
>Homo_sapiens~GCF_000002125.1_HuRef|NW_001839470.1_9093-9161_630
TCACCCAGGTGATGAAACTCTTTTCTAGTCTCTGCCTACAGAGGGCGTTGTGACAACACTCTGGACGGA
>Homo_sapiens~GCF_000002125.1_HuRef|NW_001839470.1_9162-9229_631
TCACCCAGGTTATGTAACTCTTGTCTAGGCAGTGCCTAC-GGGGGCATTGTGACTTATCTCTGCACTGA
>Homo_sapiens~GCF_000002125.1_HuRef|NW_001839470.1_9230-9297_632
TCACCCAGGAGTTGTGACTGTTGTCTAAGCTCTGCCTAGAGGGA-CATTGGGACATATCTCTGCACTGA
>Homo_sapiens~GCF_000002125.1_HuRef|NW_001839470.1_9298-9362_633
TCGCTGAGGTGATGTAAAACTTGTCTAGGCTTTGCCTACAGTGGGATTTATGACATACCTCTGCA
>Homo_sapiens~GCF_000002125.1_HuRef|NW_001839470.1_9367-9435_634
TCACCCTGGTGATGTAACTCTTGTCTAGGCTCTGCTTACAGGGGGTATTGTGAGTTATCTCTGCACTGA
>Homo_sapiens~GCF_000002125.1_HuRef|NW_001839470.1_9504-9572_635
TCACCGAGATGATCTAACTCTTGTATAGGCTTCGCCGACAGGGGTCGTTGAGACTTATCTCTGCACTGA
>Homo_sapiens~GCF_000002125.1_HuRef|NW_001839470.1_9573-9641_636
TCACCGAGGTGATGCAACTCTTGTCTGGGATCTGCTTACAGGGGGCATTGAGACATATCTCTGCCCTGA
>Homo_sapiens~GCF_000002125.1_HuRef|NW_001839470.1_9642-9710_637
TCACCCAGGTGATGTAACTCTTGTCTAGGCTCTGTCTACTGGAGACATTGTGACATATCTCCGCACTGA
>Homo_sapiens~GCF_000002125.1_HuRef|NW_001839470.1_9711-9778_638
TCACCCAAGTGATGTCACTTTTGTCAAGGATATGGCTACA-GGGATATTGTGACATGTCACTGCACTGA
>Homo_sapiens~GCF_000002125.1_HuRef|NW_001839470.1_9846-9913_639
TCACCCAGGTGATATAACCCTTGTTTAGGCTCTGCC-AAAAAGGGCATTGTGACATAACTCTGCACTGA
>Homo_sapiens~GCF_000002125.1_HuRef|NW_001839470.1_9914-9981_640
TCACCCAGGTGATGGGACACTTGTCTAGGCTCTGCCTACA-GGGGCATTGTGACATATCTCTGCAGTGA
>Homo_sapiens~GCF_000002125.1_HuRef|NW_001839470.1_9982-10049_641
TCACACAGGTGACGTAACTCTTGTCTATATCT-GCCTACTGGTGACATTGTGGCATATTTCTGCACTGA
>Homo_sapiens~GCF_000002125.1_HuRef|NW_001839470.1_10185-10253_642
TCACCCAGGTGATGTAACTCTTGTCTAGGCTCTGTCTACTGGAGACATTGTGACATATCTCCGCACTGA
>Homo_sapiens~GCF_000002125.1_HuRef|NW_001839470.1_10254-10321_643
TCACCCAAGTGATGTCACTTTTGTCAAGGATATGGCTACA-GGGACATTGTGACATGTCACTGCACTGA
>Homo_sapiens~GCF_000002125.1_HuRef|NW_001839470.1_10733-10799_644
ACTGTGGTGATGTAAATCATTTCCAGGCTTTTTGTACAGGGGACATTGTGATATATCTCTGCCCTGA
>Homo_sapiens~GCF_000002125.1_HuRef|NW_001839470.1_10800-10865_645
TCACCCAAATGATGCAAATCTTCTCTAGGCTCCACAGGGAGGGGGCAATGTGACATATTTCTGAAC
>Homo_sapiens~GCF_000002125.1_HuRef|NW_001839511.1_7221-7290_646
TCGACCAGGTATATGTACCAATTTTCTGGGATTTGTCTACAGGGGGTTTTGTGACATATCTTTGCACTGA
>Homo_sapiens~GCF_000002125.1_HuRef|NW_001839511.1_7291-7357_647
TCACCCAGGAGATGTAACTCTTGTCTTGGCTCAGCCTCCAGGGG--TTTGTGACATACTACTGCACTGA
>Homo_sapiens~GCF_000002125.1_HuRef|NW_001839511.1_7358-7426_648
TCACCAAGGAGATGTAAATCTTTTCTAGGCTCCACCTACAGGGGTTATTGTGACGTATCTCTGCACTGA
>Homo_sapiens~GCF_000002125.1_HuRef|NW_001839511.1_7427-7493_649
TCACCCAGGTGATCTAACTCTTGTCTAGGCTCCACCTACAGGGCTTATTGTGACGTATCTCTGCACT
>Homo_sapiens~GCF_000002125.1_HuRef|NW_001839511.1_7496-7563_650
TCTCCCAGGTGGTGTAACATTTATCTGGTCTCTGCCTACA-GGGGAGTTTTGACATAGCTCTGCACAGA
>Homo_sapiens~GCF_000002125.1_HuRef|NW_001839511.1_7630-7698_651
TCACCCAGGTGATGAGACTCTTCCCTATACACTGCTTACAGGGGGATTTGTGACATATCTCTGCACTGA
>Homo_sapiens~GCF_000002125.1_HuRef|NW_001839511.1_7699-7766_652
TCACCCAGGTAATGGAAGTCTTGTCTAGGTTCTGTCTA-TGGAGGCATTGTGTCAAATCTCTGCACTGA
>Homo_sapiens~GCF_000002125.1_HuRef|NW_001839511.1_7767-7835_653
TCAACCAGCAGATGTAACTCTTTTCTAGGCTCTGTCTACAGGGACTTTTGTGACATAACACTGCACTGA
>Homo_sapiens~GCF_000002125.1_HuRef|NW_001839511.1_7836-7902_654
TCATCTAGGTGATGTAAGCCTTGTATGGGCTTTGCCTACAGAAGACTTTGTGACATATCTCTGCACC
>Homo_sapiens~GCF_000002125.1_HuRef|NW_001839511.1_8041-8107_655
TCAACCAAGTGATGAAACTCTTGTCTAGGCTCTGCCTACA-TGGGCTTTGTGACACATCTCTGCACTG
>Homo_sapiens~GCF_000002125.1_HuRef|NW_001839511.1_8180-8245_656
ACCTAGGTTATGTAACACTTGTCTAGGCTCTGCCTACA-CGGGAATTCTCACATATCTCTGCACTGA
>Homo_sapiens~GCF_000002125.1_HuRef|NW_001839511.1_8246-8312_657
TCACCCAGGTGACGGACGGTT-GTCTTGGATCTGCCTA-AGGGGGCATTGTGACATACCTCTGCACTGA
>Homo_sapiens~GCF_000002125.1_HuRef|NW_001839511.1_8381-8453_658
TCACCCAAGTAAGTGATGCAAATATTGTCTAGGCTTTGCATACAGGGGGCTTTGTGACATACCTTTGCACTGA
>Homo_sapiens~GCF_000002125.1_HuRef|NW_001839511.1_8454-8519_659
TCACCCAAGTGATGTAAC--TCATCTAAGTTCTGCCTACA-GGAGCTTTGTGACATATCTCTGCACTGA
>Homo_sapiens~GCF_000002125.1_HuRef|NW_001839511.1_8520-8587_660
TCACCCAGGTGATTCAACTCTTGTCTAGGATCTTCCTACA-GGAGTATTGTGAAATATCTCTGCACTGA
>Homo_sapiens~GCF_000002125.1_HuRef|NW_001839511.1_8663-8723_661
GTGATGTAACCCTTTCCTAGGCTATGCCTACAGGGGACATTGTGACATATCTCTGCACTGA
>Homo_sapiens~GCF_000002125.1_HuRef|NW_001839511.1_8795-8861_662
ACCCAGGTGATGCAACTCTTCTCTATGCTCTGCCTACAGGGCGCATTGTGACTTATCTCTGCACTGA
>Homo_sapiens~GCF_000002125.1_HuRef|NW_001839511.1_8931-8998_663
TCACCTGGGTTATGTAACTCTTGTCTAGGCTCTGCCTAT-GGAGGCATTCTTACTTATCTCCGCACTGA
>Homo_sapiens~GCF_000002125.1_HuRef|NW_001839511.1_9136-9203_664
TCTCGCAGGTGATGTAACTCTTGTCTTGGCTCTGCTTACA-GGGTTATTGTGAGATATCTCTGCACTGA
>Homo_sapiens~GCF_000002125.1_HuRef|NW_001839511.1_9204-9268_665
TCACCCAGGTGATGTAACTCTTGTCTAGCCTCTGCATACA-GGGGCATGTTAACATATCACTGCAC
>Homo_sapiens~GCF_000002125.1_HuRef|NW_001839511.1_9272-9340_666
TCACCGATATTATGTAACTCTTGTATAGGCTTCGCCGACAGGGTGTTTTGAGACATATCTCTGCACTGA
>Homo_sapiens~GCF_000002125.1_HuRef|NW_001839511.1_9341-9409_667
TCACCGAGGTTATGCAGCTAGTGTCTGAGATCTGCTTACAGGTGGCATTGTGACATATCTCTGCACTGA
>Homo_sapiens~GCF_000002125.1_HuRef|NW_001839511.1_9410-9477_668
TCACCCAGGTGATGGAAGTCTTGTCTAGGTTCTGTCTA-TGGGGGCATTGTGTCAAATATCTGAACTGA
>Homo_sapiens~GCF_000002125.1_HuRef|NW_001839511.1_9478-9546_669
TCAACCAGGCGATGTAACTCTTTTCTAGGCTCTGTCTACAGGGACTTTTGTGACATAACACTACACTGA
>Homo_sapiens~GCF_000002125.1_HuRef|NW_001839511.1_9547-9615_670
TCACCTAGGTGATGTAAGCCTTGTATGGGCTTTGCCTACAGAAGACTTTGTGACATACCTCTGCACCGA
>Homo_sapiens~GCF_000002125.1_HuRef|NW_001839511.1_9752-9819_671
TCAACCAAGTGATGAAACTCTTGTCTAGGCTCTGCCTACA-TGGGCTTTGTGACACATCTCTGCACTGA
>Homo_sapiens~GCF_000002125.1_HuRef|NW_001839511.1_9891-9956_672
ACCTAGGTTATGTAACACTTGTCGAGGCTCTGCCTACA-CGGGAATTCTCACATATCTCTGCACTGA
>Homo_sapiens~GCF_000002125.1_HuRef|NW_001839511.1_9957-10023_673
TCACCCAGGTGACGGACGGTT-GTCTTGGATCTGCCTAT-GGGGGCATTGTGACATACCACTGCACTGA
>Homo_sapiens~GCF_000002125.1_HuRef|NW_001839511.1_10024-10091_674
TCACTCAGGTGATGTAACTGTTGTATAAGCTCTGCCTACA-GGGGAATTGTGAGAGATCTCGCCACTGA
>Homo_sapiens~GCF_000002125.1_HuRef|NW_001839511.1_10165-10232_675
TCACCCAGGTGATTCAACTCTTGTCTCGGATCTTCCTACA-GGAGAATTGTGAAATATCTCTGCACTGA
>Homo_sapiens~GCF_000002125.1_HuRef|NW_001839511.1_10310-10368_676
GATGTAACCCTTGCCTAGGCTATGCCTACAGGGGACATTGTGACATATCTCTGCACTGA
>Homo_sapiens~GCF_000002125.1_HuRef|NW_001839511.1_10440-10506_677
ACACAGGTGGTGCAACTCTCCTCTATGCTCTGCCTACACGGTGCATTGTGACATATCTCTGCACTGA
>Homo_sapiens~GCF_000002125.1_HuRef|NW_001839511.1_10507-10574_678
TCACCCAGGTGATGTAACACTTTTCTAGTCTCTGACTACTGAGGGCGTTGTGACATCACTCTGCACGG
>Homo_sapiens~GCF_000002125.1_HuRef|NW_001839511.1_10576-10643_679
TCACCTGGGTTATGTAACTCTTGTCTAGGTTCTGCCTAT-GGAGGTATTGTTTCTTATCTCTGCACTGA
>Homo_sapiens~GCF_000002125.1_HuRef|NW_001839511.1_10781-10848_680
TCTCGCAGGTGATGTAACTCTTGTCTTGGCTCTGCTTACA-GGGTTATTGTGAGATATCTCTGCACTGA
>Homo_sapiens~GCF_000002125.1_HuRef|NW_001839511.1_10849-10913_681
TCACCCAGGTGATGTAACTCTTGTCTAGCCTCTGCCTACA-GGGGCATGTTAACATATCACTGCAC
>Homo_sapiens~GCF_000002125.1_HuRef|NW_001839511.1_10917-10985_682
TCACCGATATTATGTACCTCTCGTATAGGCTTCGCCGACAGGGTGTTTTGAGACATATCTGTGCACTGA
>Homo_sapiens~GCF_000002125.1_HuRef|NW_001839511.1_10986-11054_683
TCACCGAGGTTATGCACCTAGTGTCTGGGATCTGCTTACAGGTGGCATTGTGACATATCTCTGTCCTGA
>Homo_sapiens~GCF_000002125.1_HuRef|NW_001839511.1_11055-11123_684
TCACCCAGGTGATTTAACTTTTGTCTAGGCTCTGCCAAAAGGAGGCATTGTGATATAACTCTGCACTGA
>Homo_sapiens~GCF_000002125.1_HuRef|NW_001839511.1_11192-11259_685
TCACACAGGTGATGTAATACATGTCTATATCT-GCCTACTGGTGGCATTGTGGCATATTTCTGCACTGA
>Homo_sapiens~GCF_000002125.1_HuRef|NW_001839563.1_2105-2172_686
TCAACAAAGTGATGTAACTCTTGTCTAGGCTCTGCCTCCA-GTGGCTGTGTGACATATCTCTGCACTGA
>Homo_sapiens~GCF_000002125.1_HuRef|NW_001839563.1_2173-2238_687
TCACCCAGGTGATGGGACTTTTGTCTAGGCTCTGCCT-ATGGGGGCATAGTGACATATCTCTACACT
>Homo_sapiens~GCF_000002125.1_HuRef|NW_001839563.1_2241-2308_688
TCACCCAGGTGATGTAACTCTTGTGTTGGATCTGCCT-TTGGGGGCATTGTGAGATATTTCTGCACTGA
>Homo_sapiens~GCF_000002125.1_HuRef|NW_001839563.1_2309-2376_689
TCACCCAGGTGATGTGACTCTTGTCTAGGCTCTGTGTAT-GGGGGCTTTGTGACATATCTCTGCACTGA
>Homo_sapiens~GCF_000002125.1_HuRef|NW_001839563.1_2377-2443_690
TCACCCAGGTGATGTAATGCTTGACTAGGCTCTGCCTAC--GGGGCATAGTGACATATCACTGCATTGA
>Homo_sapiens~GCF_000002125.1_HuRef|NW_001839563.1_2444-2511_691
TCACCGAGGTGATGTAACTCTTGTCCAGGCTGTGCCTATA-GGGGCCTTGTGACATATCTCTGTACTGA
>Homo_sapiens~GCF_000002125.1_HuRef|NW_001839563.1_2512-2579_692
TCATCTAGGTGACTTAACTCTTGCTTACGCTCTGCCTGCAGGGG-CATTGTGAAATATCTCTGCACTGA
>Homo_sapiens~GCF_000002125.1_HuRef|NW_001839563.1_2580-2648_693
TCACCCAGGTGATGGGACTTTTCTCTAGGCTCTGCCTACTGGGGTCATTGTCACATATTTCTGAACTGA
>Homo_sapiens~GCF_000002125.1_HuRef|NW_001839563.1_2649-2715_694
TCACCCAGGTGACGGACTCTTGC-CTTGGATTTGCCTAT-GGGGGCATTGTGACATATCTCTGCGCTGA
>Homo_sapiens~GCF_000002125.1_HuRef|NW_001839563.1_2716-2783_695
TCACCCAGGTGAAGTAACTCTGGTCTAAGCTCTGCATA-AAGGCGCATTGTGACAGATCTCTGCACTGA
>Homo_sapiens~GCF_000002125.1_HuRef|NW_001839563.1_2852-2920_696
TCACCCATGTGATGTAACTATTCTCTAGGCTCTGCTTACAGGGGGTATTGTGACATATACCTGCACTGA
>Homo_sapiens~GCF_000002125.1_HuRef|NW_001839563.1_3193-3255_697
TCACCCAGGTAATGTAATTCTTCTCTAGGATCTGCCTACAGGGGGCTTTGTGACATATCCCTG
>Homo_sapiens~GCF_000002125.1_HuRef|NW_001839563.1_3330-3397_698
TCACCTAGGTCATGTAACTCTTGTCTAGGCTCTGCCTACA-GTGGCAATGTGACATATCTCTGCACTGA
>Homo_sapiens~GCF_000002125.1_HuRef|NW_001839563.1_3467-3534_699
TCAGCCAGGTGATGTACCACTTGTCAAGGCTCTGGCTACA-GGGACATTGCGATGTATCTCTGCACTGA
>Homo_sapiens~GCF_000002125.1_HuRef|NW_001839563.1_3537-3602_700
ACTTAGGTCATGTAACTCTTGTCTAGGCTCTGCCTACA-GTGGCATTGTGACATATCTCTGCACTGA
>Homo_sapiens~GCF_000002125.1_HuRef|NW_001839563.1_3603-3670_701
TCATCCAAGTGATGTAACACTTGTCTAGGATCTGCCTAAAGGGA-CTTTGTGACATAACTCTGCACTGA
>Homo_sapiens~GCF_000002125.1_HuRef|NW_001839563.1_3806-3873_702
TCACCCAGGTGATGTAACTGTTGTATAAGCTCTGCCTACA-GGGGAATTGTGAGAGATCTCGCCACTGA
>Homo_sapiens~GCF_000002125.1_HuRef|NW_001839563.1_3874-3942_703
TCACACAAGTGATGTAACTATTTTCTAGGCTTTGACTACAGGGGGATTTGTGACATACCTTTGCACTGA
>Homo_sapiens~GCF_000002125.1_HuRef|NW_001839563.1_4075-4143_704
TCACCTAAGTGATGTAACTCTTGTCTACCCTCTGCCCAAAGGGGGCATTGTGAAATATCTCTGCACTGA
>Homo_sapiens~GCF_000002125.1_HuRef|NW_001839582.1_47-113_705
TCACTCA-GTGATGTACCAATTTTCAAGGGTCTGCCTACA-GGGACATTGCGATGTATCTCTGCACTGA
>Homo_sapiens~GCF_000002125.1_HuRef|NW_001839582.1_114-182_706
TCACCCAGCTGATGTAACTCTTTTCTAGGATCTGCCTACAGGGTGCTTTGTGACATATCCCTGCAATGA
>Homo_sapiens~GCF_000002125.1_HuRef|NW_001839582.1_183-250_707
TCACCCACGTGATGGGACGCTTCTCTAGGCTCTGCCAACAGTGG-CATTGTGACATATCTGTGCACTGA
>Homo_sapiens~GCF_000002125.1_HuRef|NW_001839582.1_251-318_708
TCACCCAGGTGATATAACTCTTCTCTAGGCTCTGCCTAC-GTGGGTCTTGTGACATATATCTGCACTGA
>Homo_sapiens~GCF_000002125.1_HuRef|NW_001839582.1_590-658_709
TCACCCAGGTGATGTAACTTTTGTCTAGGCTCTGCTTACAGGGGGTATTGTGACATATCTCTGCACTGA
>Homo_sapiens~GCF_000002125.1_HuRef|NW_001839582.1_659-726_710
TCACTCAAGTGATGTAACAATTGTCTAGGCTCTGTTTA-AAGGGGCCTTGTCACATATCTCTGCACTGA
>Homo_sapiens~GCF_000002125.1_HuRef|NW_001839582.1_729-793_711
CACCCAGGTGATGTAACTCTGGTCTCAGCTCTGCCTA-AAGGGGCATTGTGACAGATCTCTGCACT
>Homo_sapiens~GCF_000002125.1_HuRef|NW_001839582.1_795-862_712
TCAACAAAGTGATGTAACACTTGTCTAGGCTCTGCCTACA-AGGGCTTTGTGACATATCTCTGCACTGA
>Homo_sapiens~GCF_000002125.1_HuRef|NW_001839582.1_3814-3882_713
TCACCCAAATGATGCAAATCTTCTCTAGGCTCCGCAGGGAGGAGGCATTGTGACATATTTCTGAACTGA
>Homo_sapiens~GCF_000002125.1_HuRef|NW_001839582.1_3883-3951_714
TCACCGAGGTGACGTAAATCATTTCCAGGATTTTTGTACAGGGGACATTGTGATATATCTCTGCGCTGA
>Homo_sapiens~GCF_000002125.1_HuRef|NW_001839582.1_4156-4223_715
TCAAACAGGTGATGTAACCCTTGTCAAAGTTCTGCTTACA-GGGGCTTTGTGACACATCTCTGCACTGA
>Homo_sapiens~GCF_000002125.1_HuRef|NW_001839582.1_4224-4292_716
TCACTCAGGTGATGTAACAATTGTCTGGGCTTTGCCTACAGGGGGCTTTGTGATATACATTTCCACTGA
>Homo_sapiens~GCF_000002125.1_HuRef|NW_001839582.1_4565-4632_717
TCAACCAAGTGATGAAACTCTTGTCTAGGCTCTGCCTACA-GGGGCTTTGTGACACTTCTCTGCACTGA
>Homo_sapiens~GCF_000002125.1_HuRef|NW_001839582.1_4769-4834_718
ACCTAGGTGATGTAAGTCTTGTATGAGCTTTGCCTATA-GAGGCTTTGTGACATATCTATGCCCTGA
>Homo_sapiens~GCF_000002125.1_HuRef|NW_001839582.1_4837-4905_719
TCACCCAGGTGATGTAACTCTATTCTAGGCTCTGTCTACAGGGATTCTTGTGACATATCACTGCACTGA
>Homo_sapiens~GCF_000002125.1_HuRef|NW_001839582.1_4906-4973_720
TCACCCAGGTGATGGAAGTCTTGTCTAGGCTCTGTCTA-TGGGGGCATTCTGTCAAATATCTGCCCTGA
>Homo_sapiens~GCF_000002125.1_HuRef|NW_001839582.1_5043-5110_721
TCACCCAGGTGATGTAACATGTATCTAGGCTATGCCTACA-GGGGCGTTTTGACATAGCTCTGCACAGA
>Homo_sapiens~GCF_000002125.1_HuRef|NW_001839582.1_5111-5179_722
TCACCCAGATGATGTAACTCTTGTCTAGGCTCCACCTACAGAGTGTATTGTGACGTATCTCTGCACTGA
>Homo_sapiens~GCF_000002125.1_HuRef|NW_001839582.1_5180-5247_723
TCACCCAGGTGATGTAACCCTTGTTTAGGCTCCGCTTACA-GGGGCTTTGTGACATATCTCTGCACTGA
>Homo_sapiens~GCF_000002125.1_HuRef|NW_001839582.1_5248-5315_724
TCACCCACGTGATGTAACTCTTGTCTAGGCTCGGCCTACA-GGGGCTTTGTGACATATTTCTGCACTGA
>Homo_sapiens~GCF_000002125.1_HuRef|NW_001839582.1_5316-5384_725
TCACCCACGTGATGTAACTCTTGTCTAGTATCTGCTTACAGGGGATATTGTGAGATATCTCTGCACTGA
>Homo_sapiens~GCF_000002125.1_HuRef|NW_001839582.1_5453-5520_726
TCACGCAGGAGATGTGACTCTTGTCTAAGCTCTGCCAAGAGGGA-CACTGGGACATATCTCTGCACTGA
>Homo_sapiens~GCF_000002125.1_HuRef|NW_001839582.1_5521-5587_727
TCACCCGGGTTATATAACTGTTGTCTAGGCCT-GCCTATAGGGG-CATTGTGACTTATCTCTGCACTGA
>Homo_sapiens~GCF_000002125.1_HuRef|NW_001839582.1_5591-5658_728
TCACGCAGGAGATGTGACTCTTGTCTAAGCTCTGCCAAGAGGGA-CACTGGGACATTTCTCTGCACTGA
>Homo_sapiens~GCF_000002125.1_HuRef|NW_001839582.1_5659-5725_729
TCACCCGGGTTATATAACTGTTGTCTAGGCCT-GCCTAT-GGGGGCATTGTGACTTATCTCTGCACTGA
>Homo_sapiens~GCF_000002125.1_HuRef|NW_001839582.1_5852-5919_730
TCTCCCAGGTGATGGGACAGTTTTTTAGGTTCTGCCTACA-GGGGCATTGTGACATATCTCTGCAGTGA
>Homo_sapiens~GCF_000002125.1_HuRef|NW_001839582.1_5920-5988_731
TCCCCCAGGTGACGTAACCCTTGTCTAGGCTCTGCAAGAAGGGGGCATTGTGACATAACTCAGCAATGA
>Homo_sapiens~GCF_000002125.1_HuRef|NW_001839582.1_5989-6056_732
TCACACACCTGATGTAACACTTGTCTAGGCTCTGGCTACAGGGGTC-TTGTGACACATCTCTGCACTGA
>Homo_sapiens~GCF_000002125.1_HuRef|NW_001839582.1_6057-6124_733
TCACCCAGGTGATGTCACTTTTGTCAAGGATATGGCTACA-GGGGCACTGTGACATGTCACTGCACTGA
>Homo_sapiens~GCF_000002125.1_HuRef|NW_001839587.1_136-204_734
TCACCTATGTGATGTAACTCTTGTCTACCGTCTGCCCAAAGGGGGCATTGTGAAATATCTCTGCACTGA
>Homo_sapiens~GCF_000002125.1_HuRef|NW_001839587.1_338-406_735
TCACCCAAGTGATGTAACTATTGTTTAGTCTTTGCCTACAGGGGGCTTTGTGACATACCTTTGCCCTGA
>Homo_sapiens~GCF_000002125.1_HuRef|NW_001839587.1_475-541_736
TCACCCAGGTGACAGACTCTT-GTCTTGGATCTGCCTA-AGGAGGCATTTTGACATATCTCTGCACTGA
>Homo_sapiens~GCF_000002125.1_HuRef|NW_001839587.1_610-677_737
TCATCCAAGTGATGTAACTCTTGTCTGGGATCTGACTA-AAGGGATTTTGTGACATAACTCTGCACTGA
>Homo_sapiens~GCF_000002125.1_HuRef|NW_001839587.1_678-745_738
TCACCTAGGTCATGTAACTCTTGTCTAGGATCTGCCTGCAGTGG-CATTGTGACATATCACTGCACTGA
>Homo_sapiens~GCF_000002125.1_HuRef|NW_001839587.1_746-813_739
TCACCCAGGTGATATACCCCTTGTCAAGGCTCTGCCTACA-GGAGCATTGCGATGTATCTCTACACTGA
>Homo_sapiens~GCF_000002125.1_HuRef|NW_001839587.1_883-950_740
TCACCCAGGTGATATAACTCTTGTCTAGGCTCTGCCTACAGGGGGC-TTGTGACATATCTCTGCACTGA
>Homo_sapiens~GCF_000002125.1_HuRef|NW_001839587.1_1222-1288_741
TCACACAGGGGATGGACTCTT-GTCTTGGATTTGCCTAT-GGGGGCATTGTGACATATCTCTGCACTGA
>Homo_sapiens~GCF_000002125.1_HuRef|NW_001839587.1_1289-1357_742
TCACCCAGGTGATGGGATCCTTCTCAAGGCTCTGCTTACTGGGGGCATTGTCACACACGTCTGCACTGA
>Homo_sapiens~GCF_000002125.1_HuRef|NW_001839587.1_1560-1627_743
TCACCCAGGTGTTGGGACACGTTTCTAGGCTCTGTGTAC-AGGGGCTTTGTGACATATCTCTGCACTGA
>Homo_sapiens~GCF_000002125.1_HuRef|NW_001839587.1_1628-1695_744
TCACCCAGGTGATGTAAGTCTTGTGTTGTATCTGGCTAT-GGGAGCATTGTGACATATTTCTGCACTGA
>Homo_sapiens~GCF_000002125.1_HuRef|NW_001839587.1_1696-1762_745
TCACCCAGGTGACGGACTCTT-GTCTAGGCTCTGCCTAT-GGGGGCATTGTGACATATCTCTACACTGA
>Homo_sapiens~GCF_000002125.1_HuRef|NW_001839587.1_1965-2033_746
TCACCCAAGTGATGTAACTATTGTCTAGGCTTTGCCTACAGGGGGCTTTGTGACATAGCTTTGCACTGA
>Homo_sapiens~GCF_000002125.1_HuRef|NW_001839587.1_2103-2169_747
TCACCCAGGTGATGGACTCTT-GTCTTGGATCTGCCTAT-GGGGGCATTGGGACATATCTCTGCACTGA
>Homo_sapiens~GCF_000002125.1_HuRef|NW_001839587.1_2306-2373_748
TCACCTAGGTCATGTAACTCTTGTCTAGGCTCTGCCTACA-GTGGCATTGTGACATATCTCTGCACTGA
>Homo_sapiens~GCF_000002125.1_HuRef|NW_001839587.1_2510-2577_749
TCACGCAGGTGATGGGACTCTTGTCAAGGCTCTGCCAACAGAGG-CATTGTGACATATCTCTGCACTGA
>Homo_sapiens~GCF_000002125.1_HuRef|NW_001839587.1_2646-2714_750
TCACCTAGGTGATATAAGCCGTGTATGGGCTTTGCCTATAGAAGGGTTTGTGACTTGTCTATGCACTGA
>Homo_sapiens~GCF_000002125.1_HuRef|NW_001839587.1_2715-2783_751
TCACCCAGGTGATGTAACTCTTTTCTAGGCTCTGTCTAAAGGGATTTTTGTGACATATCACTGCACTGA
>Homo_sapiens~GCF_000002125.1_HuRef|NW_001839587.1_2784-2851_752
TCACCCTGGTGATGGAAGTCTTGTTTAGGCTCTGTCTAT-GGTGGCATTGTGTCAAATATCTGCACTGA
>Homo_sapiens~GCF_000002125.1_HuRef|NW_001839587.1_2852-2920_753
TCACCCAAGTGATGGGACTCTTCTCTATTCTCTGCCTAGATGGCGATTTGTGACATATCTCTGCACTGA
>Homo_sapiens~GCF_000002125.1_HuRef|NW_001839587.1_2921-2989_754
TCACCTAGGTTATGTAACTCTTGTCAACTCTCTGCCTACAGGGGGCATTGTGAAATATCTCTGCACTGA
>Homo_sapiens~GCF_000002125.1_HuRef|NW_001839587.1_2990-3057_755
TCACCCAGGTGATGTAACATTTATCTAGGCTCTGCCTATA-GGGGCGTTTTGACATAGCTCTGCACAGA
>Homo_sapiens~GCF_000002125.1_HuRef|NW_001839587.1_3058-3126_756
TCACCCAGTTGGTGTAACTCTTGTCTAGGCTCCACCTACAGGGTGTATTGTGATGTATCTCTGCACTGA
>Homo_sapiens~GCF_000002125.1_HuRef|NW_001839587.1_3127-3195_757
TCACCCAGGTGATATAACTCTTTTCTAGGCTTTAACTACAGGGGGTATTGTGACGTATCTCTGCACTGA
>Homo_sapiens~GCF_000002125.1_HuRef|NW_001839587.1_3196-3263_758
TCACCCAGGAGATGTAACTCTTTTCTAGGCCCAGCCTACA-GGGGTTTTGGGACATATTTCTGTACTGA
>Homo_sapiens~GCF_000002125.1_HuRef|NW_001839588.1_42-107_759
TCACCCAGGTGATGTAACTCTTGTCTAGTCTCTGCTTACAGGGGGTATAGTGAGATATCTCTACAA
>Homo_sapiens~GCF_000002125.1_HuRef|NW_001839588.1_108-176_760
TCGCTGAGGTGATGTAAAACTTGTCTAGGCTTTCCCTATAGTGGGATTTGTGACATATCTCTGCACTGA
>Homo_sapiens~GCF_000002125.1_HuRef|NW_001839588.1_177-244_761
TCACCTAGCAGATGTGACTCTTGTCTAAGCTCTGCCTAGAGGGA-CATTGGGACATATCTCTGCACTGA
>Homo_sapiens~GCF_000002125.1_HuRef|NW_001839588.1_245-312_762
TCACCCGGGTTATGTAACTATTGTCTAGGCTCTGCCTAT-GGGGGCATTGTGACTTATCTCTACACTGA
>Homo_sapiens~GCF_000002125.1_HuRef|NW_001839588.1_313-381_763
TCACCCAGGTGATGTAACTCTTTTCTAGTATCTGCCTACAGAGGGCGTTGTGACATCACTCTGCAAGGA
>Homo_sapiens~GCF_000002125.1_HuRef|NW_001839588.1_382-450_764
TCACCCAGGTGATGCAACCCTTCTCTATGCTCTGCCTACAGGGTGCATTGTGATATATCCCTACACTGA
>Homo_sapiens~GCF_000002125.1_HuRef|NW_001839588.1_451-519_765
TCACCCAGATGATGCAACTCTTCTTTAAGCACAGCCTACAGGGGACATTGTGACATATCTCTGCACTGA
>Homo_sapiens~GCF_000002125.1_HuRef|NW_001839588.1_657-725_766
TCACCCAGGTGATTCAACTGTTGTCTAGGATCTGCCTACAGGAGGTACTGAGAAATATCTCTGCACTGA
>Homo_sapiens~GCF_000002125.1_HuRef|NW_001839588.1_726-793_767
TCACCTAGGTGATGTAACTCTTGTCTACCCTCTGCCCAAAGGG-GCATTGTGAATTATCTCTGCACTGA
>Homo_sapiens~GCF_000002125.1_HuRef|NW_001839588.1_927-994_768
TCACCCAAGTGATGTAACCATTGTCTAGGCTTTGCCTACAGGGGGCTTTGTGACATAGCTTTGCACTG
>Homo_sapiens~GCF_000002125.1_HuRef|NW_001839588.1_1130-1192_769
CAGGTGATG-GAGCTTTTGCCTAGGCTCTGCCTA-GGGGGGCATTGTGACATATTTCTGCACTGA
>Homo_sapiens~GCF_000002125.1_HuRef|NW_001839588.1_1266-1333_770
TCACCCAGGTGATGTAACTCTTTTCTAGGATCTGTCTACA-GTGGCTTTGTGACATATCTCTGCACTGA
>Homo_sapiens~GCF_000002125.1_HuRef|NW_001839588.1_1334-1401_771
TCACGTAGGTCATGTAACTCTTGTCTAGGCTCTGCCTACA-GTGGCAGTGTGACATATCTCTGCACTGA
>Homo_sapiens~GCF_000002125.1_HuRef|NW_001839588.1_1402-1469_772
TCACCAAGGTGATACACCACTTGTCAAGGCTCTGCCTGCA-GGGCCATTGCGATGTATCTCTGCACTGA
>Homo_sapiens~GCF_000002125.1_HuRef|NW_001839588.1_1470-1538_773
TCACCCAGGTGATATAACTTTTCTCTAGGATATGCCTACAGGGTGCTTTGTGACATATCCCTGCAATGA
>Homo_sapiens~GCF_000002125.1_HuRef|NW_001839588.1_1539-1606_774
TCACACAGGTGATATAACATTTGTCTAGGCTCTGCCTACAGGGAGC-TTGTGACATATCTCTGCACTGA
>Homo_sapiens~GCF_000002125.1_HuRef|NW_001839588.1_1811-1875_775
ACTTAAGTGATGTAACACTTGTGTAGACTCTGCCTACA-GGGGCATTTTGACATATCTCTGCACTG
>Homo_sapiens~GCF_000002125.1_HuRef|NW_001839588.1_1878-1946_776
TCACCCAGGTGATGTAACTCTTCTCTAGGCTCTGCTCACAGGGGGAATTGTGACATATCTCTGCACTGA
>Homo_sapiens~GCF_000002125.1_HuRef|NW_001839588.1_2015-2082_777
TCACTCAGGTGATGTAACTATTGTCTAGGCTCTGCTTA-AAGGGGCCTTGTAACATATCTCTGAACTGA
>Homo_sapiens~GCF_000002125.1_HuRef|NW_001839588.1_2083-2150_778
TCACCCAGATGATGTAACAGTGGTCTAAGCTCTGCCTA-AAGGGGCATTGTGAGAGATCTCTGCACTGA
>Homo_sapiens~GCF_000002125.1_HuRef|NW_001839588.1_2151-2217_779
TCACCCAGGTGATGGACTCTT-GTCTTGGATTTGCCTAT-GGGGGCATTGTGACATATCTCTGCACTGA
>Homo_sapiens~GCF_000002125.1_HuRef|NW_001839588.1_2218-2286_780
TCACCCAGGTGATGTGACTCTTCTCTAGGCTCTGCCTATTGGGCGCATTGTCACATATTTCTGCACTGA
>Homo_sapiens~GCF_000002125.1_HuRef|NW_001839588.1_2287-2353_781
TCACCCAGGTGATGTAACTCTTGTGTTGGATCTGCCTA-TGGGGGC-TTGTGACATACCTCTGCACTGA
>Homo_sapiens~GCF_000002125.1_HuRef|NW_001839588.1_2354-2421_782
TCACCCAGTTGATGGGACTTTTGTCTAGGCTCTGCCTAT-GGGGGCATTGTGACATATCTCTACACTGA
>Homo_sapiens~GCF_000002125.1_HuRef|NW_001839588.1_2422-2489_783
TCAACAAAGTGATGTAAACCTTGTCTAGGCTCTGCCTACA-GGGTCTTTGTGTCATATCTCTGCACTGA
>Homo_sapiens~GCF_000002125.1_HuRef|NW_001839589.1_28-96_784
TCTCTGAGGTGATGCAACTCTTGTCTAGGCACTGCCTACAGGGGACATTGGTACATATCTCTGCACTGA
>Homo_sapiens~GCF_000002125.1_HuRef|NW_001839589.1_164-231_785
TCAACCAAGTGATGAAACGCTTGTCTAGGCTCTGCCTACA-GGGGCTTTGTGACACATCTCTTCACTGA
>Homo_sapiens~GCF_000002125.1_HuRef|NW_001839589.1_505-573_786
TCACCCAGGTGATGTAACAATTGTCTGGGCTTTGCCTACAGGGGGCTTTGTGATGTAGATTTCCACTGA
>Homo_sapiens~GCF_000002125.1_HuRef|NW_001839589.1_845-913_787
TCACCGAGGTGATGTAAATCATTTCCAGGCTTTTTGTACAGGGGACATTGTGATATATCTCTACACTGA
>Homo_sapiens~GCF_000002125.1_HuRef|NW_001839589.1_35118-35185_788
TCAACAAAGTGATTTAACACTTGTCTAGGCTCTGCCTACA-GGGGCTTTGTGACATATCTCTGCACTGA
>Homo_sapiens~GCF_000002125.1_HuRef|NW_001839589.1_35257-35320_789
CCAGGTGATGTAACTCTTTTGTTGGATCTGCCT-CTGGGGGCATTGTGACATATTTCTGCACTGA
>Homo_sapiens~GCF_000002125.1_HuRef|NW_001839589.1_35524-35592_790
TCACCGAGGTGGTGTAACTCTTGTCCAGGCTCTGCCTATAGGGGGTCTTATGACATATCTCTGCACTGA
>Homo_sapiens~GCF_000002125.1_HuRef|NW_001839589.1_35593-35660_791
TCATCTAGGTGATTTAACTCTTGATTACCCTCTGCCTGCA-GGGGCATTGTGAAATATCTCTGCACTGA
>Homo_sapiens~GCF_000002125.1_HuRef|NW_001839589.1_35661-35729_792
TCACCCAGGTGATGGGACTCTTCTCTAGGCTCTGCCTACTGGGGGCATTGTCACATATTTCTGCACTGA
>Homo_sapiens~GCF_000002125.1_HuRef|NW_001839589.1_35730-35796_793
TCACCCAGGTGA--CAGACTCTTGTCTTGGATTTGCC-AATGGGGGCATTGTGACATATCTCTGCACTGA
>Homo_sapiens~GCF_000002125.1_HuRef|NW_001839589.1_35797-35865_794
TCACCCAGGTGATTCAACTCTTGTCTAGGATCTGCCTACAGGGGGTATTGTGAAATATCTCTGCACTGA
>Homo_sapiens~GCF_000002125.1_HuRef|NW_001839589.1_35936-36002_795
ACTAAGGTGATGTAACTCTTGTCTAGGCTTTGCCTACAGGGGACATTGTGACATATCTCTGCACTGA
>Homo_sapiens~GCF_000002125.1_HuRef|NW_001839589.1_36003-36069_796
TCACCCAGGTGATGCAACTCTTCTCTATGCTCTGCCTACAGGGGACATTGTGACATATCTCTGCACT
>Homo_sapiens~GCF_000002125.1_HuRef|NW_001839589.1_36072-36140_797
TCACCCAGGTCATGCAACTCTTCTCTATACTCTGCCTACCGGGGGCATTGTGACATATCTCTGCACTGA
>Homo_sapiens~GCF_000002125.1_HuRef|NW_001839589.1_36141-36209_798
TCACCCAGGTGATTGGACTCTTCTCAAGGCTCTGCCTACTGGGGGCATTGGCACATATTTCTGCACTGA
>Homo_sapiens~GCF_000002125.1_HuRef|NW_001839589.1_36210-36277_799
TCACCCAGGTAAAGTTACTCTGGTCTGAGCTCTGCCTAAAGGGG-CATTGTGACAGATCTCTGCACTGA
>Homo_sapiens~GCF_000002125.1_HuRef|NW_001839589.1_36346-36413_800
TCACCCAGGTGATGTAACTCTTGTCTAGGCTCTGCTTACGGGGGGTATTGTGACATAT-TCTACACTGA
>Homo_sapiens~GCF_000002125.1_HuRef|NW_001839589.1_36483-36548_801
ACCGAGGTGATGTAACTCTTGTCTAGGCTGTGCCCACAGGGGG-ATTGAGACATATCTCTGCACTGA
>Homo_sapiens~GCF_000002125.1_HuRef|NW_001839589.1_36550-36616_802
CCCGAGGTGATCCAAATCTTGCCTGGTCTCTGCCTAAAGGGGACATTGTGACATATCTCTGCAATGA
>Homo_sapiens~GCF_000002125.1_HuRef|NW_001839589.1_36684-36751_803
TCACCCCGGTGACCTAACTCTTGTCTAGGCTCTGCCTACAGGGGGC-TTGTGACATATCTCTGTACTGA
>Homo_sapiens~GCF_000002125.1_HuRef|NW_001839589.1_36821-36888_804
TCACCCAGGTGATATACCACATGTCAAGGCTCTGCCT-CAAGGGGCATTGCGATGTATCTCTGCACTGA
>Homo_sapiens~GCF_000002125.1_HuRef|NW_001839589.1_36889-36956_805
TCACCTAGATCATGTAACTCTTGTCTAGGCTCTGCCTACA-GGGACATTTTAACATATCGCTGCACTGA
>Homo_sapiens~GCF_000002125.1_HuRef|NW_001839589.1_36959-37025_806
ACTGAGATGATGTAACTCTTGTATAGGTTTCGCCGACAGGGGGCATTGAGACATATCTCTGCACTGA
>Homo_sapiens~GCF_000002125.1_HuRef|NW_001839589.1_37026-37094_807
TCACCGAGGTGATGCAACTCCTGTCTGGGATCTGCTTACAGGGGGCTTTGTGACATATATCTGCCCTGA
>Homo_sapiens~GCF_000002125.1_HuRef|NW_001839589.1_37095-37163_808
TCACCCAGGTGATGTAACTCTTCTCTAGGCTCTGCCTACTGGAGACATTGTGACATATGTCCGCAGTGA
>Homo_sapiens~GCF_000002125.1_HuRef|NW_001839589.1_37299-37367_809
TCACCCAGGAGATGTAACACTTTTCTAGGCTCTGCCAAAAAGGGGCATTGTGACATAACTCTGCACTGA
>Homo_sapiens~GCF_000002125.1_HuRef|NW_001839589.1_37368-37435_810
TCACCCAGTTGATGGGACTCTTGTCTAGGCTCTGCCTACA-GGGGCATTGTGACATATCTCTGCAGTGA
>Homo_sapiens~GCF_000002125.1_HuRef|NW_001839589.1_37436-37503_811
TCACGCAGGTGATGTAACTCTTTTCTATATCT-GCCTACAGGTGGCATTGTGGCATATTTCTGCACTGA
>Homo_sapiens~GCF_000002125.1_HuRef|NW_001839589.1_37504-37570_812
TCACCCATGTGATGGACTCTT-GTCTTGGATCTGCCTAT-GGGGGCATAGTGACATATCTCTGCACTGA
>Homo_sapiens~GCF_000002125.1_HuRef|NW_001839589.1_37639-37707_813
TCACCCAGTTGATGTAACAATTTTCTGGGATTTGTCTACGGGGGGCTTTGTGACATATCTTAGCTCTGA
>Homo_sapiens~GCF_000002125.1_HuRef|NW_001839589.1_37708-37774_814
TCACCCAGGAGATGTAACCCTTGTCTAGGCTCGGCCTACAGGGG--TTTGTGACATATTTATGAACTGA
>Homo_sapiens~GCF_000002125.1_HuRef|NW_001839589.1_37911-37979_815
TCACCCAGGTGATGTAACTCTTTTCTAGGCTCTGTCTCCAGGGATTTTTGTGACTTATCACTGCACTGA
>Homo_sapiens~GCF_000002125.1_HuRef|NW_001839589.1_37980-38048_816
TCACCTAGGTGATGTAAGTCTTGTATGGGCTTTGCCTACAGAAGGCTTTGTGACATATCTATGCACTGA
>Homo_sapiens~GCF_000002125.1_HuRef|NW_001839589.1_38331-38389_817
TGATGTAACACTTGTCTAGGCTCTGCCTACACGGGAATTT-TCACATATCTCTGCATTGA
>Homo_sapiens~GCF_000002125.1_HuRef|NW_001839589.1_38526-38594_818
TCACTCAGGTGATGTAAGAGTTGTCTGGGCTTTGCCTACAGGGGGCTTTGCGATATACATTTCCACTGA
>Homo_sapiens~GCF_000002125.1_HuRef|NW_001839589.1_38598-38662_819
AAC-AAGTGATGTAACCCTTGTCAAGGTTCTGCTTACA-GGGGCTTTGTGACATATCTCTGCACTGA
>Homo_sapiens~GCF_000002125.1_HuRef|NW_001839589.1_38867-38935_820
TCACCGAGGTGATGTAAATCATTTCCAGGCTTTTTGTACAGGGGACATTGTGATATAACTCTGCACTGA
>Homo_sapiens~GCF_000002125.1_HuRef|NW_001839593.1_22-89_821
TCACTTAGGTGATAT-ACTCTTGTCTACCCTCTGCCCAAAGGGGGCAATGTGAAATATCTCTCCACTGA
>Homo_sapiens~GCF_000002125.1_HuRef|NW_001839593.1_90-157_822
TCACCCCAGGTGATTCAACTCTTGTCTAGGATCTGCCTACAGGAGGTATTGTGAAATATCTCTGCACT
>Homo_sapiens~GCF_000002125.1_HuRef|NW_001839593.1_296-364_823
TCACCCAGGTGATGCAACTCTTCTCTGTGCTCTGCCAACAGGGGCCATTGTGACATATCTCTGTACTGA
>Homo_sapiens~GCF_000002125.1_HuRef|NW_001839593.1_365-433_824
TCACCCAGGTGATGCAACTCTTCTCTATGCACAGCTTACAGGGTGCATTGTGACTTATCTCTGCACTGA
>Homo_sapiens~GCF_000002125.1_HuRef|NW_001839593.1_434-502_825
TCACCCAGGTGATGTAACTCATTTCTAGGCTCCACCTACAGGGGCTATTGTGACGTATCTCTGCACTGA
>Homo_sapiens~GCF_000002125.1_HuRef|NW_001839593.1_640-708_826
TCACCCAGGTGATGGGACTCTTCTCTATACTCTGCCTAGAGGGAGATTTGTGACATATCTCTGCACTGA
>Homo_sapiens~GCF_000002125.1_HuRef|NW_001839593.1_777-845_827
TCACCCAGGTGATGTAACTCTTGTCTACGGTCTGTCTACAGGGATTTGTGTGACATATCACTGCACTGA
>Homo_sapiens~GCF_000002125.1_HuRef|NW_001839593.1_846-914_828
TCACCTAGGTGATGTAAGCCTTGTATGGGCTTTGCCTATAGAAGGCTTTGTGACATATCTATGCACTGA
>Homo_sapiens~GCF_000002125.1_HuRef|NW_001839593.1_1119-1184_829
TCACCCTGGGGATGGAACTCTTGTCTACGCTCTGCCTACAGGAGGCTTTATGACTTATACCTGCAC
>Homo_sapiens~GCF_000002125.1_HuRef|NW_001839593.1_1392-1455_830
TCACCCAGGTGATGTAACAATTGTCTGGGTTTTGCCTACAGGGGGCTTTGTGATATACATTTCC
>Homo_sapiens~GCF_000002125.1_HuRef|NW_001839593.1_1733-1801_831
TCACCAAGGTGATGTAAATCATTTCCAGGCTTTTTGTACAGGGGACATTGTGTTATATCTCTGCACTGA
>Homo_sapiens~GCF_000002125.1_HuRef|NW_001839593.1_3907-3973_832
ACCGAGGTGATGTAAATCATTTCCAGGCTTTTTGTACAGGGGACATTGTGATATGTCTCTGCACTGA
>Homo_sapiens~GCF_000002125.1_HuRef|NW_001839593.1_4040-4102_833
AGATGATGTAACTCTTGCCTAGGCTTTGCCTACAGGGGACATTGTGACATATCTCTGCACTGA
>Homo_sapiens~GCF_000002125.1_HuRef|NW_001839593.1_4245-4311_834
ACCCAGGTGATTCAACTCTTGTCTAGGATCTGCCTACAGGGGGTATTGTGAAATATCTCTGCACTGA
>Homo_sapiens~GCF_000002125.1_HuRef|NW_001839593.1_4314-4382_835
TCACATATGTGATGTAACCCTTGTCTACCCTCTGCCCAAAGGGGGCATTGTGAAATATCTCTGCATTGA
>Homo_sapiens~GCF_000002125.1_HuRef|NW_001839593.1_4516-4584_836
TCACCATAGTGATGTAAATATTGTCTAGGCTTTGCCAACAGGAGGCTTTGGAACATACCTTTGCACTGA
>Homo_sapiens~GCF_000002125.1_HuRef|NW_001839593.1_4855-4922_837
TCACCTAGGTCATGTAACTCTTGTCTAGGCTCTGCCTAC-AGTGGCATTGTGACATATCTCTGCACTGA
>Homo_sapiens~GCF_000002125.1_HuRef|NW_001839593.1_4991-5059_838
TCACCCAGGTGATGCAAATCTTTTGTAGGATCTGCCTACAGGGTGCTTTGTGACATATCCCTGCAATGA
>Homo_sapiens~GCF_000002125.1_HuRef|NW_001839593.1_5196-5264_839
TCACCCAGGTGATATAACTCTTCTCTAGGATCTGCCTACAGAGTGCTTTGTGACATATCCCTGCAATGA
>Homo_sapiens~GCF_000002125.1_HuRef|NW_001839593.1_5265-5331_840
CACCCAGGTGATATAACTCTTGTCTAGGCTCTGCCTACAGGGGGC-TTGTGACATATCTCTGCACTGA
>Homo_sapiens~GCF_000002125.1_HuRef|NW_001839593.1_5604-5672_841
TCACCCAGGTGATGTAACTCTTGTCTAGGCTCTGCTTAAACCTGGTATTGTGACGTATCTCTGCACTGA
>Homo_sapiens~GCF_000002125.1_HuRef|NW_001839593.1_5809-5875_842
TCACCCATGTGATG-GACTCTTGTCTTGGATTTGCCTA-TGGGGGCATTGTGACATATCTCTGCACTGA
>Homo_sapiens~GCF_000002125.1_HuRef|NW_001839593.1_27405-27472_843
TCA-CTTGGTGATGTAAGCCTTGTATGGGCTTTGCGTACAGAAGGCTTTGTGACATATCTATGCACTGA
>Homo_sapiens~GCF_000002125.1_HuRef|NW_001839593.1_27473-27541_844
TCACCCAGGCGATGTAACTCTTTTCTAGGCTCTGTGTACAGGGATTTTTGTGACATACCACTGCACTGA
>Homo_sapiens~GCF_000002125.1_HuRef|NW_001839593.1_27542-27610_845
TCACCCAGGTGATGTAACTCTTGTCTAGGCTGTGCTTACAGGGGGTATTGTGAGATATCTCTGCACTGA
>Homo_sapiens~GCF_000002125.1_HuRef|NW_001839593.1_27611-27679_846
TCGCTGTGGTGATTTAAAACTTGTCTAGGCTTTGCCTACAGTGGGATTTATGACATATCTCTGCGCTGA
>Homo_sapiens~GCF_000002125.1_HuRef|NW_001839593.1_27748-27815_847
TCACCCGGGTTATGTAACTCTTGTCTAGGCTCTGCCTATAGGCG-CTTTGTGACTTATCACTGCACTGA
>Homo_sapiens~GCF_000002125.1_HuRef|NW_001839593.1_27884-27952_848
TCACCCAGGTGATGCAACGCTTCTCTATGCCCTTCCTACAGGGGGTATTGTGACATATCTCTGCACTGA
>Homo_sapiens~GCF_000002125.1_HuRef|NW_001839593.1_28158-28226_849
TCACCCAGGTGATTCAACTCTTGTCTACGATCTGCCTACAGGGGGTATTGTGAAATATCAATGCACTGA
>Homo_sapiens~GCF_000002125.1_HuRef|NW_001839593.1_28429-28497_850
TCACCCAACTGATGTATCTATTGTCTAGGCTTTGCCTACAGGGGGCTTTGAGACATACATTTTCACTGA
>Homo_sapiens~GCF_000002125.1_HuRef|NW_001839593.1_28905-28973_851
TCACCCAGGTGATGTAACTCTTTTCTAGGATCTGCCTACAGGGTGCTTTGTGACATATCCCTGCAATGA
>Homo_sapiens~GCF_000002125.1_HuRef|NW_001839593.1_29110-29178_852
TCACCAAGGTGATATAACTCTTCTCTAGGATCTGCCTACAGGGTGCTTTGTGACATATCCCTTCAATGA
>Homo_sapiens~GCF_000002125.1_HuRef|NW_001839593.1_29179-29247_853
TCACCCAGGTGATGTAACTGTTGTCTAGGCTCCACCTACAGGGGGTATTGTGACATATCTCTGCACTGA
>Homo_sapiens~GCF_000002125.1_HuRef|NW_001839593.1_29654-29719_854
CCGAGGTGATCCAACTCTTGCCTGGTCTCTGCCTACTGGGGACATTGTGACATATCTCTGCACTGA
>Homo_sapiens~GCF_000002125.1_HuRef|NW_001839593.1_29722-29787_855
ACCGAGGTGATGTAACTCTTGTCTAGGCTGTGCCCACA-GGGGTATTGAGACATGTCTCAGCACTGA
>Homo_sapiens~GCF_000002125.1_HuRef|NW_001839593.1_29925-29993_856
TCACCCAGGTGATGGGACTCTTCTCTAGGCTCTGCCTACTGGGGGCATTGTCACATATTTCCGCACTGA
>Homo_sapiens~GCF_000002125.1_HuRef|NW_001839593.1_29994-30061_857
TCACCTAGGTGACGTAACACTTGCTTACACTCTGCCTGCA-GGGGCATTGTGAAATATCTCTGCACTGA
>Homo_sapiens~GCF_000002125.1_HuRef|NW_001839593.1_30062-30128_858
ACTGAGGTGATGTAACTCTTGTCCAGGCTCTGCCTATAAGGGGCCTTGTGACATATCTCTGCACTGA
>Homo_sapiens~GCF_000002125.1_HuRef|NW_001839593.1_30401-30460_859
GTGATGTAACTCTTTTCTAGGCTCTGCCTAAAGGGG-CTTTGTGACATAGCTGTGCACTGA
>Homo_sapiens~GCF_000002125.1_HuRef|NW_001839593.1_33299-33367_860
TCACCCAAATGATGCAAATCTTCTCTAGGCTCCGCAGGGAGGGGGCATTGTGACATATTTCTGAACTGA
>Homo_sapiens~GCF_000002125.1_HuRef|NW_001839593.1_33368-33436_861
TCACCGAGGTGATGTAAATCATTTCCAGGCTTTTTGTAGAGGGGACATTGTGATATATCTCTGCACTGA
>Homo_sapiens~GCF_000002125.1_HuRef|NW_001839593.1_33710-33777_862
TCACCCAGGTGATGTAACAATTGTCTGGGCTTTGCCTGCCGGGGGATTTGTGATATACATTTCCACTG
>Homo_sapiens~GCF_000002125.1_HuRef|NW_001839593.1_33982-34050_863
TCACCCTGGGGAGGGAACTCTTGTCTACGCTCTGCCTACAGGAGGCTTTATGACTTATACCTGCACTGA
>Homo_sapiens~GCF_000002125.1_HuRef|NW_001839593.1_34051-34110_864
GTGATGAAACTCTTGTCTAGGCTCTGCCTACAGGGG-CTTTGTGACACATCTCTGCACTGA
>Homo_sapiens~GCF_000002125.1_HuRef|NW_001839593.1_34255-34323_865
TCACCTAGGTGATGTAAGCCTTGTGTGGGCTTTGCCTACAGAACGATTTGTGACATATCTATGCAATGA
>Homo_sapiens~GCF_000002125.1_HuRef|NW_001839593.1_34324-34392_866
TCACCGAGGTGTTGTAACTCTTTTCTAAGCTCTGTCTACCGGGATTTTTGTGACATATCACTGCACTGA
>Homo_sapiens~GCF_000002125.1_HuRef|NW_001839593.1_34461-34527_867
ACCCAGGTGATGGGACTCTTCTCTATACTCTGCCTAGAGGGGGATTTGTGACATATCTCTACACTGA
>Homo_sapiens~GCF_000002125.1_HuRef|NW_001839593.1_34530-34598_868
TCACCTAGGTTATGTAACTCTTGTCCTCTCTCTGCCTACAGGGGGCATTGTGAAATATCTCTGCACTGA
>Homo_sapiens~GCF_000002125.1_HuRef|NW_001839593.1_34804-34872_869
TCACCCAGGTGATGTAACAATTTTCTGGGATTTGTCTACAGGGGGCTTTGTGACATATCTTTGCACTGA
>Homo_sapiens~GCF_000002125.1_HuRef|NW_001839593.1_35144-35212_870
TCACCCAGGTGATGTAACCCTTGTCTAGGCTCTGTCAAAAGGGGGCATTGTGACACAAGTCTGCACTGA
>Homo_sapiens~GCF_000002125.1_HuRef|NW_001839593.1_35348-35414_871
ACCCAGGTGAGGTAACTCTTGTCTAGGCTCTTCCTACTGGAGACATTGTGACATATGTCCGCACTGA
>Homo_sapiens~GCF_000002125.1_HuRef|NW_001839593.1_35417-35485_872
TCACCGAGGTGATGCAACTCTTCTCTGGGATCTGCTTACAGGGGGCATTGTGACATATATCTGCCCTGA
>Homo_sapiens~GCF_000002125.1_HuRef|NW_001839593.1_35486-35553_873
TCACCCTGGTTATGTAACTCTTGTCTAGGCTCTGCCTACGGGGG-CATTGAGACATATCTCTGCACTGA
>Homo_sapiens~GCF_000002125.1_HuRef|NW_001839593.1_35554-35621_874
TCACCCTGGTGATGCAACTCTCCTCTATGCTCTGCCTACA-GGGGCATTGTGACATATCTCTGCACTGA
>Homo_sapiens~GCF_000002125.1_HuRef|NW_001839593.1_35622-35690_875
TCACCCTCGTGATGCAACTCTTCTCTATGCTCTGCCTACAGGAGACATTGTGAAATATATCTGCATTGA
>Homo_sapiens~GCF_000002125.1_HuRef|NW_001839593.1_35760-35827_876
TCAACTAGGTGATGTAACTCTTGTCTAGGCTCTGCCTACAAGGGCGTTTTC--ACATATCCCTGAACTGA
>Homo_sapiens~GCF_000002125.1_HuRef|NW_001839593.1_35828-35896_877
TCACCCAGGTGATTCAACTCTTGTCTAGGATCTGCCTACAGGGGGTATTGTGAAATATCTCTGCACTGA
>Homo_sapiens~GCF_000002125.1_HuRef|NW_001839593.1_35897-35965_878
TCACCTAGGTGATGTAACTCTTTTCTACCCTCTGCCCAAAGTGGGCATTGTGAAATATCTCTGCACTGA
>Homo_sapiens~GCF_000002125.1_HuRef|NW_001839593.1_36099-36167_879
TCACCCAAGTGATGTAACTATTGTCTAGCCTTTGCCTACAGGGGGCTTTATGACATACCTTTGCACTGA
>Homo_sapiens~GCF_000002125.1_HuRef|NW_001839593.1_36778-36846_880
TCACCCAGGTGATATAACTCTTCCCTAGGATCTGCCTACAGGGTGCTTTGTGACATATCCCTGCAATGA
>Homo_sapiens~GCF_000002125.1_HuRef|NW_001839593.1_36915-36982_881
TCACCCAGGAGATGTAACTCTTGTCTAGGCTCTGCCTACAGGGG-CTTTGAGACATATTTCTGCACTGA
>Homo_sapiens~GCF_000002125.1_HuRef|NW_001839593.1_36983-37051_882
TCACCCAGGTGATGTAGCAATTTTCTCGGATTTGCCTACAGGGTGGTTTATGACATATCATTGCACTGA
>Homo_sapiens~GCF_000002125.1_HuRef|NW_001839593.1_37255-37320_883
ACCCAGGTGATGGGACTCTTGTCTAGGCTCTGCCTACAGGGGC-ATTGTGACATATCTCTGCAGTGA
>Homo_sapiens~GCF_000002125.1_HuRef|NW_001839593.1_37527-37595_884
TCACCCAGGAGATGTAACTTTTGTCTAGGCTCTGCCTACTGGAGACATTGTGACATACCTCCACACAGA
>Homo_sapiens~GCF_000002125.1_HuRef|NW_001839593.1_37596-37663_885
TCACCCTGGTTATGTAACTCTTGTCTAGGCTCTGCCTAC-GAGGGCATTGTGACTTATCTCTGCACTGA
>Homo_sapiens~GCF_000002125.1_HuRef|NW_001839593.1_37664-37732_886
TCACCCTGGTGAAGCAACTCTCCTCTATGCTCTGCCTACAGGGGGCATTGTGACATATCTCTGCACTGA
>Homo_sapiens~GCF_000002125.1_HuRef|NW_001839593.1_37733-37801_887
TCACCCTCGTGATGCAACTCTTCTCTATGCTCTGCCTACAGGAGACATTGTGAAATATATCTGCATTGA
>Homo_sapiens~GCF_000002125.1_HuRef|NW_001839593.1_37802-37863_888
GGTGATGCAACTCTTGTCTGGGATCTGCCTACAGGGGACATTGTGACATATCTCTGCACTGA
>Homo_sapiens~GCF_000002125.1_HuRef|NW_001839593.1_37871-37939_889
TCACCGAGATGATGTAACTCTTGTATAGGCTTCGCCGACAGGGGGCATTGAGACATATCTCTGCACTGA
>Homo_sapiens~GCF_000002125.1_HuRef|NW_001839593.1_37940-38007_890
TCATCCAGGTGATGTAACTCTTGTCTAGGCTCTGCCTACAGGG-TCATTTTAACATATCACTGCACTGA
>Homo_sapiens~GCF_000002125.1_HuRef|NW_001839593.1_38076-38144_891
TCACCCAGGTGATGTAACAGTTGTCTAGGCTCTGCTTACAGGGGGTATTGTGAGTTATCTCTGCGCTGA
>Homo_sapiens~GCF_000002125.1_HuRef|NW_001839593.1_38145-38213_892
TCACCTAGGTGATGTAACTCTTGTCTAGGCTCTGCTTACAGGGGGTATTGTGACATATCTCTGCACTGA
>Homo_sapiens~GCF_000002125.1_HuRef|NW_001839593.1_38350-38416_893
TCACCCAGGTGATG-GACTCTTGTCTTGGATTTGCCTA-TGGGGGCATTGTGACATATCTCTGCACTGA
>Homo_sapiens~GCF_000002125.1_HuRef|NW_001839593.1_38417-38485_894
TCACCCAGGTGATGGGACTCTTCTCTAGGCTCTGCCTACTGGGGGCATTGTCACATATTTCTGCACTGA
>Homo_sapiens~GCF_000002125.1_HuRef|NW_001839593.1_38486-38553_895
TCACGCAGGTCATGTAACACTTGCTTACCCTCTGCCTGCA-GGGGCATTGTGAAATATCTCTGCACTGA
>Homo_sapiens~GCF_000002125.1_HuRef|NW_001839593.1_38554-38622_896
TCACCGAGGTGATGTAACTCTTGTCCAGATTCTGCCTATAGGGGACCTTGTGACATATCTCTGCACTGA
>Homo_sapiens~GCF_000002125.1_HuRef|NW_001839593.1_38894-38953_897
GTGATGTAACCCTTGTCTAGGCTCTGCCTACA-GGGGCTTTGTGACATATCTCTGCACTGA
>Homo_sapiens~GCF_000002125.1_HuRef|NW_001839593.1_50703-50762_898
GTGATGTAACCCTTGTCTAGGCTCTGCCTACA-GGGGCTTTGTGATATATCTCTGCACTGA
>Homo_sapiens~GCF_000002125.1_HuRef|NW_001839593.1_59878-59946_899
TCACCCAGGTGATGTAACAATTGTCAGGGCTTTGCCTACAAGGGACTTTGTGATATACATTTCCACTGA
>Homo_sapiens~GCF_000002125.1_HuRef|NW_001839593.1_59952-60014_900
CAGGTGATGTAACCCTTGTCAAGGTTCTGTTTACA-GGGGCTTTGTGACATATCTCTGCACTGA
>Homo_sapiens~GCF_000002125.1_HuRef|NW_001839593.1_60264-60332_901
TCAGCCAGGTGATGTAACTCTTTTCTAGGCTCTGCTTACAGGGGTTATTGTGAGATATCTCTGCACTGA
>Homo_sapiens~GCF_000002125.1_HuRef|NW_001839593.1_60403-60469_902
ACCGAGATGATGTAACTCTTGTATAGGCTTCGCCGACAGGGGGCATTGAGATATATCTCTGAACTGA
>Homo_sapiens~GCF_000002125.1_HuRef|NW_001839593.1_60538-60605_903
TCACCCAGGTGATGTAACTCTTGTCTAGGCTCTGCCTAATGGAGATCTTGTGACATATCTCTGCACTG
>Homo_sapiens~GCF_000002125.1_HuRef|NW_001839593.1_60743-60810_904
TCACCCAGGTGATGTAACCCTTGTCTAGGC-CTGCCAAAAGGGGGCATTGTGACATAACTCTGCACTGA
>Homo_sapiens~GCF_000002125.1_HuRef|NW_001839593.1_61082-61150_905
TCACCCAGGTAATGTAATAATTTTCTGGGATTTGTCTACAGGGAGCTTTGTGACATACCTTTGCACTGA
>Homo_sapiens~GCF_000002125.1_HuRef|NW_001839593.1_61287-61346_906
TCACCCAGGTGATGTAACTCTTGTCTAGGCTACACCTACAGGGGCTATTGTGACGTATCT
>Homo_sapiens~GCF_000002125.1_HuRef|NW_001839593.1_61422-61490_907
TCACCTAGGTTATGTAACTCTTGTCCACTCTCTGCCTACAGGGGGCATTGTGAAATATCTCTGCACTGA
>Homo_sapiens~GCF_000002125.1_HuRef|NW_001839593.1_61491-61559_908
TCACCCAGGTGATGGGACTCTTCTCGATACTCTGCCTAGAGGGGGATTTGTGACATATCTCTGCACTGA
>Homo_sapiens~GCF_000002125.1_HuRef|NW_001839593.1_61628-61695_909
TCACCCAGGTGATGTAACTCTTTTCTAGGCTCTGTCTT-TGGGGGCATTGTGTCAAATATCTGCACTGA
>Homo_sapiens~GCF_000002125.1_HuRef|NW_001839593.1_61696-61763_910
TCACAAAGGTGATGTAACTC-TTTCTAGGCTCTGTCTATAGGGATTTTTGTGACATATCACTGCACTGA
>Homo_sapiens~GCF_000002125.1_HuRef|NW_001839593.1_61764-61832_911
TCACCTAGGTGTTGTAAGCCTTATATGGACTTTGCCTACAGAAGGCTTTGTGACATATCTATGCAATGA
>Homo_sapiens~GCF_000002125.1_HuRef|NW_001839593.1_62308-62376_912
TCACTCAGGTGATGTGACAATTGTCTGGGCTTTGCCTACAGGGGGCTGTGTGATATACATATCCAGTGA
>Homo_sapiens~GCF_000002125.1_HuRef|NW_001839593.1_62649-62717_913
TCACCGAGGTGATGTAAATCATTTCCAGGCTTTTTGTACAGGGGACATTGTTATTTATCTCTGCGCTGA
>Homo_sapiens~GCF_000002125.1_HuRef|NW_001839593.1_65950-66018_914
TCACCAAGGCGATGTAACTCCTGTCCAAGCTCTGCCTATAGGGGGCCTTGTGACATAACTCTGCACTGA
>Homo_sapiens~GCF_000002125.1_HuRef|NW_001839593.1_66019-66086_915
TCATCTTGGTGATGTAACTCTTGCTTACGCTCTGCCTGCA-GGGGCATTGTGAAATATCTCTGCACTGA
>Homo_sapiens~GCF_000002125.1_HuRef|NW_001839593.1_66089-66155_916
ACCCAGGTGATGGGACTCTTCTATAGGCTCTGCCTACTGGGGGCATTGTCACATATTTCTGCACTGA
>Homo_sapiens~GCF_000002125.1_HuRef|NW_001839593.1_66497-66562_917
CCCAGGTGATGCAACTCTTGCCTGGTCTCTGCCTACTGGGGATATTGTGACATATCTCTGCACTGA
>Homo_sapiens~GCF_000002125.1_HuRef|NW_001839593.1_66630-66697_918
TCACCCAGGTGATATAACTCTTGTCTAGGCTCTGCCTACA-GGGGTCTTGTGACATATCTCTGCACTGA
>Homo_sapiens~GCF_000002125.1_HuRef|NW_001839593.1_66698-66766_919
TCACCCAGGTGATATAACTCTTCTCTAGGATCTGCCCACAGGGTGCTTTGTGACATATCCCTGCAATGA
>Homo_sapiens~GCF_000002125.1_HuRef|NW_001839593.1_66903-66971_920
TCACCCAGATGATGTAACTGTTTTCTAGGATCTGCCTACAGGGTGCTTTGTGACATATCCCTGCAATGA
>Homo_sapiens~GCF_000002125.1_HuRef|NW_001839593.1_67040-67107_921
TCACCTAGGTCATGTAACCGTTTTCTAGGCTCTGGGTTGA-GTGGTATTGTGACATATCTCTGCACTGA
>Homo_sapiens~GCF_000002125.1_HuRef|NW_001839593.1_67379-67447_922
TCACTGAAGTGATGTAACTATTGTCTAGGCTTTGCCTACCGGGGGCTTATTGACATACCTTTGCACTGA
>Homo_sapiens~GCF_000002125.1_HuRef|NW_001839593.1_67581-67649_923
TCACCTAGGTGATGTAACTCTTGTCTACCCTCTGCCCAAAGGGGGCATTGTGAAATATCTCTGCACTGA
>Homo_sapiens~GCF_000002125.1_HuRef|NW_001839593.1_67650-67718_924
TCACCCAGGTGATTCAAATCTTGTCTAGGATCTGCTTATAGGGGGTATTGTGAAATATCTCTGCACTGA
>Homo_sapiens~GCF_000002125.1_HuRef|NW_001839593.1_67855-67923_925
TCACCCAGGTGATGCAACTCTTCTCTATGCTCTGCCTACAGGGGACATAGTGACATATCTCTGCACTGA
>Homo_sapiens~GCF_000002125.1_HuRef|NW_001839593.1_68023-68090_926
TCAACCAAGTGATGAAACTCTTGTCTAGGCTCTGCCTACAGGGG-CTTTGTGACACATCTCTGCAATGA
>Homo_sapiens~GCF_000002125.1_HuRef|NW_001839593.1_68091-68159_927
TCACCCTGGTGAGGGAAGAGTTGTCTACACTCTGCCTACAGGAGGCTTTATGACTTATGCCTGCACTGA
>Homo_sapiens~GCF_000002125.1_HuRef|NW_001839593.1_68774-68842_928
TCACCCAAATGATGCAAATCTTTTCCAGGCTCTGAATGGAGGGGGCATTGTGACATATTTCTGAACTGA
>Homo_sapiens~GCF_000002125.1_HuRef|NW_001839593.1_74781-74849_929
TCACCCAGCTGATGTAACAATTGTCTGGGCTTTGCTTACAGGGGGCTTTGCGTTATACATTTCCACTGA
>Homo_sapiens~GCF_000002125.1_HuRef|NW_001839593.1_74918-74986_930
TCACCACA-GGGAGGAAACACTTGTCTACACTCTGCCTACAGGAGGCTTTATGACTTATCCCTGCACTGA
>Homo_sapiens~GCF_000002125.1_HuRef|NW_001839593.1_75191-75259_931
TCACCCAAATGATGCAAATCTTCTCTAGGCTCCGCAGGGAGGGGACATTGTGACATATTTCTGAACTGA
>Homo_sapiens~GCF_000002125.1_HuRef|NW_001839593.1_83681-83749_932
TCACCCAGGTGATGTAACTCTTGTCTAGGCTCTGCTTAGAGGGAGTATTGTGACATATCTCTGCACTGA
>Homo_sapiens~GCF_000002125.1_HuRef|NW_001839593.1_83820-83885_933
ACCGAGGTGATGTAACTCTTGTCTAGGCTGTGCCCACAGGGGG-ATTGAGACATATCTCTGCACTGA
>Homo_sapiens~GCF_000002125.1_HuRef|NW_001839593.1_84020-84087_934
TCACCCAGTTGATATAACTCTTGTCTAGGCTCTGCCTACAGGGGGC-TTGTGACATATCTCTGCACTGA
>Homo_sapiens~GCF_000002125.1_HuRef|NW_001839593.1_84225-84292_935
TCACCTAGGTCATGTAACTCTTGTCTAGGCTCTGCCTACAGTGG-CATTGTGACATATCTTTGCACTGA
>Homo_sapiens~GCF_000002125.1_HuRef|NW_001839593.1_85469-85536_936
TCACGTAGGTCATGTAACTCTTGTCTAGGCTCTGCCTAC-AGTGGCATTGTGACATATCTCTGCACTGA
>Homo_sapiens~GCF_000002125.1_HuRef|NW_001839593.1_85605-85673_937
TCACCCAGGTGATATAACTCTTCTCTAGGATCTGCCTACAGGGTGCTTTGTGACATATCCCTGCAATGA
>Homo_sapiens~GCF_000002125.1_HuRef|NW_001839593.1_85809-85877_938
TCACACAGGTGATGGGACTCTTCTCTAGGCTCTGCCTACTGTGGGCTTTGTCACATATTTCTGCACTGA
>Homo_sapiens~GCF_000002125.1_HuRef|NW_001839593.1_85946-86014_939
TCACCAAGGTGATGTAACTCTTGTCCACGCTCTGCCTATAGGGGGCTTTGTGACATATCTCTGCACTGA
>Homo_sapiens~GCF_000002125.1_HuRef|NW_001839593.1_86082-86150_940
TCACCCAGGTGATGTAACTCTCGTCTAGGCTCCACCTACAGGGGGTATTGTGATGTATCTCTGCACTGA
>Homo_sapiens~GCF_000002125.1_HuRef|NW_001839593.1_86287-86355_941
TCACCCAGGTGATGTAACAATTTTCTGGGATTTGTCTACAGCGGGCTTTGTGACATATCTTTGCCCTGA
>Homo_sapiens~GCF_000002125.1_HuRef|NW_001839593.1_86627-86695_942
TCAGCCAGGTGATGTAAACCTTGTCTAGGCTCTGCCAAAATGGGGCATTGTGACATAACTCTGCACTGA
>Homo_sapiens~GCF_000002125.1_HuRef|NW_001839593.1_88378-88445_943
TCATCTAGGTGATGTAACTCTTGCTTACACACTGCCTGCA-GGGGCATTGTGAAATATCTCTGCACTGA
>Homo_sapiens~GCF_000002125.1_HuRef|NW_001839593.1_88788-88854_944
ACCCAGGTGATGTAACTCTTGTCTAGGCTCTGCTTACACTGGGTATTGTGACATATCTCTGCACTGA
>Homo_sapiens~GCF_000002125.1_HuRef|NW_001839593.1_88855-88922_945
TCACCTAAGTGATGTAACACTTGTGTAGGCTCTGCCTGCA-GGGGCATTGTGAAATATCTCTGCACTGA
>Homo_sapiens~GCF_000002125.1_HuRef|NW_001839593.1_88923-88991_946
TCACCCAGGTGATGAGACCCTTCTCTAGGCTCTGCTTACTGTGGGCATTGTCACACATGTCTGCACTGA
>Homo_sapiens~GCF_000002125.1_HuRef|NW_001839593.1_89058-89125_947
TCGCTGAGGTGATG-CAAACTTGTCTAGGCTTTGCCTACAGTGGGATTTATGACACATCTCTGCTCTGA
>Homo_sapiens~GCF_000002125.1_HuRef|NW_001839593.1_89126-89194_948
TCACCCATGTGATGTAACTCTTGTATAGGCTTCGCCGACAGGGGGCATTGAGACATATCTCTGCACTGA
>Homo_sapiens~GCF_000002125.1_HuRef|NW_001839593.1_89195-89263_949
TCACCGAGGTGATGCAACTCTTGTCTTGGATCTGCTTACAGGGGGCATTGTGACATATCTCTGCCCTGA
>Homo_sapiens~GCF_000002125.1_HuRef|NW_001839593.1_89264-89332_950
TCACCCAGGTGATGTAACTCTTTTCTAGGCTCTGCCTACTGGAGACATTGTGACATATTTCCGCACTGA
>Homo_sapiens~GCF_000002125.1_HuRef|NW_001839593.1_89469-89537_951
TCACCCCTGTGATGTAACCCTTGCCTAGGCTCTGCCAAAAGGGGGCATTGTGACATAACTGTGCACTGA
>Homo_sapiens~GCF_000002125.1_HuRef|NW_001839593.1_89742-89810_952
TCACCCAGGTGATGGAACTCTTCTCTAGGCTCTGCGTACTGGGGGCATTGTCACATATTTCTGCACTGA
>Homo_sapiens~GCF_000002125.1_HuRef|NW_001839593.1_90013-90081_953
TCACCCAGGTGATGTAACTCTTGTCTAGGCTCTGCTTACAGGGGGTATTGAGACATATCTCTGCACTGA
>Homo_sapiens~GCF_000002125.1_HuRef|NW_001839593.1_90765-90832_954
TCACCCAGGTGATGTAACTCTTGTCTAGGCTCTGCTTACAGGGGATATTGTGAGATATCTCTGCACTG
>Homo_sapiens~GCF_000002125.1_HuRef|NW_001839593.1_90842-90901_955
GTGATGTAACCCTTGCCTAGGCTCTGCCTACA-GGGGCATTTTCACATATCACTGCACTGA
>Homo_sapiens~GCF_000002125.1_HuRef|NW_001839593.1_90903-90970_956
CACCGAGATGATGTGACTCTTGTATAGGCTTCGCTCACAGGGGGCATTGAGACATATCTCTGCACTGA
>Homo_sapiens~GCF_000002125.1_HuRef|NW_001839593.1_90972-91039_957
CACCGAGGTGATGCAACTCTTTTCTGGGATCTGCTTACAGGGGGCATTGTGACATATCTCTGCCCTGA
>Homo_sapiens~GCF_000002125.1_HuRef|NW_001839593.1_91040-91108_958
TCACCCAGGTGATGTAACTCTTGTCTAGGCTCTGCCTACTGGAGACATTGTGACGTATCTCAGCACTGA
>Homo_sapiens~GCF_000002125.1_HuRef|NW_001839593.1_91245-91313_959
TCACCCAGGTGATGTAACCCTTGTCTAGGCTCTGCCAAAAGGGGGCATTGTGAACTAACTCTGCACTGA
>Homo_sapiens~GCF_000002125.1_HuRef|NW_001839593.1_91591-91653_960
AGGTGATGTAACAATTTTCTGGGATTTGTCTACAGGGGGCTTTGTGACATATCTTTGTACTGA
>Homo_sapiens~GCF_000002125.1_HuRef|NW_001839593.1_92133-92201_961
TCACCCAGGTGATGTAACTCTTTTCTAGGCTCTGTCTACAGGGATTTTTGTGACATACCATTGCACTGA
>Homo_sapiens~GCF_000002125.1_HuRef|NW_001839593.1_92202-92270_962
TCACCTAAGTGATGTAAGCCTTTTATGGGCTTTGCCTACAGAAGAATTTGTGACATATCTATGCACTGA
>Homo_sapiens~GCF_000002125.1_HuRef|NW_001839593.1_92407-92474_963
TCAACCAAGTGATGAAACTCTTGTCTAGGCTCTGCCTCCAGGGG-CTTTGTGACACATCTCTGCACTGA
>Homo_sapiens~GCF_000002125.1_HuRef|NW_001839593.1_92475-92543_964
TCACCCTGGGGAGGGATCTCTTGTCTACGCTCTGCCTACAGGAGGCTTTATGACTTAAAGCTGCACTGA
>Homo_sapiens~GCF_000002125.1_HuRef|NW_001839593.1_92680-92748_965
TCACCCAGGTGATGTAACAATTGCCTGGGCTTTGCCTACAGGGGGCTTTGTGATATACATTTCCACTGA
>Homo_sapiens~GCF_000002125.1_HuRef|NW_001839593.1_93088-93156_966
TCACTGAGGTGATGTAAAACTTGTCTAGGCTTTGCCTACAGTGGGATTTATGACATATCTGTGCTCTGA
>Homo_sapiens~GCF_000002125.1_HuRef|NW_001839593.1_93159-93224_967
ACCCAGGTGAAGTAACTCTTGTCTAGGCTCTGCTTACAGG-GGCATTGTGACATATCTCTGCACTGA
>Homo_sapiens~GCF_000002125.1_HuRef|NW_001839593.1_93225-93293_968
TCACCCAGGTGTTGTAACTCTTTTCTAGTCTCTGCCTACAGAGGGCGTTGTGACATAACTCTGCACGGA
>Homo_sapiens~GCF_000002125.1_HuRef|NW_001839593.1_93430-93498_969
TCACTGAGGTGATGTAAAACTGGTCTAGGCTTTGCCTACAGTGGGATTTATGACATATCTCTGCACTGA
>Homo_sapiens~GCF_000002125.1_HuRef|NW_001839593.1_93568-93636_970
TCACCCAGGTGATGTAACTCTTGTCTAGGCTCTGCCTACTGGAGACATTGTGACATATCTCCGCACTGA
>Homo_sapiens~GCF_000002125.1_HuRef|NW_001839593.1_93705-93772_971
TCACACAGTTGATGTAACTCTTGTCTAGGCTCTGGCTACAGGAGAC-TTGTGAAACATCTCTGCACTGA
>Homo_sapiens~GCF_000002125.1_HuRef|NW_001839593.1_94113-94181_972
TCACCCAGGTGATGTAACAATTTTCTAGGATTTGTCTACAGGGGGCTTTGTGACATATCTTGGCACTGA
>Homo_sapiens~GCF_000002125.1_HuRef|NW_001839593.1_94182-94249_973
TCATCCAGGAGATGTAACTCTTGTCTAGGCTCAGCCTACAGGGG-CTTTGTGACATATTTCTGTACTGA
>Homo_sapiens~GCF_000002125.1_HuRef|NW_001839593.1_94250-94318_974
TCACCCAGGTGATATAACTCTTGTCTAGGCTCCACCTACAGGGCGTATTGTGACGAGTCTCTTCACTGA
>Homo_sapiens~GCF_000002125.1_HuRef|NW_001839593.1_94319-94387_975
TCACCCAGGTGATGTTACTCTTGTGTAGGCTCCACCTATAGGGGGTATTGTGACGTATCTCTGCACTGA
>Homo_sapiens~GCF_000002125.1_HuRef|NW_001839593.1_94525-94593_976
TCACCCATGTGATGGGACTCTTCTCTATACTCTGCCTAGAGGTCGATTTGTGACATATCTCTGCACTGA
>Homo_sapiens~GCF_000002125.1_HuRef|NW_001839593.1_94732-94800_977
TCACCAAGGTGATGTAGTCCTTGTATGGGCTTTGCCAACAGAAGGCTTTGTGACATATCCATGCACTGA
>Homo_sapiens~GCF_000002125.1_HuRef|NW_001839593.1_95005-95073_978
TCACCCTGGGGAGGGATCTCTTGTCTACGCTCTGCCTACTGGAGGCTTTATGACTTATACCTGCACTGA
>Homo_sapiens~GCF_000002125.1_HuRef|NW_001839593.1_95278-95346_979
TCACCCAGGTGATGTAACAATTGTCTGGGCTTTGCCTACAGGGGGCTTTGTGATATACATTTCCACTGA
>Homo_sapiens~GCF_000002125.1_HuRef|NW_001839593.1_95415-95483_980
TCACCCCAGGGTGGAAACACTTGTCTACACTCTGCCTACAGGAGGCTTTATGACTTATCCCTGCACTGA
>Homo_sapiens~GCF_000002125.1_HuRef|NW_001839593.1_95619-95687_981
TCACCAAGGTGTTGTAAATCATTTCCAGGATTTTTGTACAGGGAACATTGTGATATATCTCTGCACTGA
>Homo_sapiens~GCF_000002125.1_HuRef|NW_001839593.1_98916-98984_982
TCACAGAGGTGATGTAACTCTTGTCCAGGCTCTGCCTATAGGGGGCCTTGTGACATATCTCCGCACTGA
>Homo_sapiens~GCF_000002125.1_HuRef|NW_001839593.1_99325-99393_983
TCACCCAGGTGATGTAACTCTTGTCTAGGCTCTGCTTACAGGGGGTATGGTGACATATCTCTGCACTGA
>Homo_sapiens~GCF_000002125.1_HuRef|NW_001839593.1_99530-99597_984
TCCCAAGGTGATCCAACTCTTGCCTGGTCTCTGCCTATTGGGGACATTGTGACATATCTCTGCACTGA
>Homo_sapiens~GCF_000002125.1_HuRef|NW_001839593.1_99733-99798_985
TCACATAGGTCATGTAACTCTTGTCTAGGCTCTGCCTACAGTGG-CATTGTGAC--ATCTCTGCACTGA
>Homo_sapiens~GCF_000002125.1_HuRef|NW_001839593.1_99799-99867_986
TCAACCAGGTGATGTTACTCCTTTCTAGGATCTGCCTACAGGGTGCTTTGTGACACATCCCTGCAATGA
>Homo_sapiens~GCF_000002125.1_HuRef|NW_001839593.1_99936-100001_987
TCACCTAGGTCATGTAACTCTTGTCTAGGCTCTGCCTAC-AGTGGCATTGTGACATATCTCTGCACT
>Homo_sapiens~GCF_000002125.1_HuRef|NW_001839593.1_100540-100608_988
TCACCTAGGTGATGTAACTCTTGTGTACCCTCTGCCCAAAGGGGGCATTGTGAAATATCTCTGCACTGA
>Homo_sapiens~GCF_000002125.1_HuRef|NW_001839593.1_100609-100677_989
TCACCCTGGAGAATCAACTCTTGTCTAGGGTCTGCCTACAGAGGGTATTGTGAAATATCTCTGCACTGA
>Homo_sapiens~GCF_000002125.1_HuRef|NW_001839593.1_100678-100745_990
TCAACTAGGTGATGTAACTCTTGTCCAGGCTCTGCCTACA-GGGGCGTTTTCACATATTCCTGAACTGA
>Homo_sapiens~GCF_000002125.1_HuRef|NW_001839593.1_100815-100883_991
TCACCCAGGTGATGCAACTCTTCTCTATGCTCTGCCTAAAGGGGACATTGTGACATATCCCTGCACTGA
>Homo_sapiens~GCF_000002125.1_HuRef|NW_001839593.1_100884-100952_992
TCACCCAGGTGCTGCAACTCTTCTCTATACTCTGCCTACAGGCGGCATTGTGACATATCTCTGCACTGA
>Homo_sapiens~GCF_000002125.1_HuRef|NW_001839593.1_101026-101094_993
TCACCCAGGTAATGGGACTGTTCTCTAGGCTATGCCTACTGGGGGCATTGTCACATATTTCTGCACTGA
>Homo_sapiens~GCF_000002125.1_HuRef|NW_001839593.1_101167-101229_994
CAGGTGATACAACACTTCTCTATGCTCTGCCTACA-GGGGCATTGTGACATATCTCTGCACTGA
>Homo_sapiens~GCF_000002125.1_HuRef|NW_001839593.1_101440-101503_995
GAGGTGATGTACCTTTTGTCTTGGATCTGCTTACAGGGGGCATTGTGACATATCTCTTCCATGA
>Homo_sapiens~GCF_000002125.1_HuRef|NW_001839593.1_101504-101572_996
TCACCCAGGTGATGTAACCCTTGTCTAGGCTCTGCCTACTGGAGGCATTGTGACATATCTCCACACTGA
>Homo_sapiens~GCF_000002125.1_HuRef|NW_001839593.1_101979-102047_997
TCACCCAGGTGATGTATGAATTTTCTGGGATTTGTCTACAGGTGGCTTTGTGACATATCTTTGCACTGA
>Homo_sapiens~GCF_000002125.1_HuRef|NW_001839593.1_102253-102321_998
TCACCTAGGTTATGTAACTCTTGTCCACTCTCTGCCTACAGGAGGCAGTGTGAAATATCACTGCACTGA
>Homo_sapiens~GCF_000002125.1_HuRef|NW_001839593.1_102322-102390_999
TCACCCAGGTGATGGGACTATTCTCTGTGCTCTGCCTAGAGGGGGATTTGTGACATATCTCTGCACTGA
>Homo_sapiens~GCF_000002125.1_HuRef|NW_001839593.1_102457-102525_1000
TCACCCAGGTGATGTAACTCTTGTCTAGGCTCTGTCTACAGGTATTTTTGTGACATATCACTGCACTGA
>Homo_sapiens~GCF_000002125.1_HuRef|NW_001839593.1_102526-102594_1001
TCAACTAGGTGATGTAAGTCTTGTATGGGCTTTACCTACAGAAGGGTTTGTGACATATCTATGCACTGA
>Homo_sapiens~GCF_000002125.1_HuRef|NW_001839593.1_102731-102798_1002
TCAACCAAGTGATGAAACTCTTGTCTAGGCTCTGCCTAAAGG-GTCTTTGTGACACATCTCTGCACTGA
>Homo_sapiens~GCF_000002125.1_HuRef|NW_001839593.1_102799-102867_1003
TCACCCTGGGGAGGGATCTCTTGTCTATGCTCTGCCTACAGGAGGCTTTATGACTTATACCCACACTGA
>Homo_sapiens~GCF_000002125.1_HuRef|NW_001839593.1_103072-103140_1004
TCACCCAGGTGATGTAACAATTATCTGGGCTTTGCCTAGACGGGGTTTTGTGATATACATTTCCACTGA
>Homo_sapiens~GCF_000002125.1_HuRef|NW_001839593.1_103413-103481_1005
TCACCGAGGTGATGTAAATCATTTCCAGGCTTTTTGTACAGGGGACATTGTGATATGTCTCTGCACTGA
>Homo_sapiens~GCF_000002125.1_HuRef|NW_001839593.1_105582-105650_1006
TCACTGAGGTGATGTAAATCATTTCCAGGCTTTTTGTACAGGGGACACTGTGATATATCCCTGCACTGA
>Homo_sapiens~GCF_000002125.1_HuRef|NW_001839593.1_105786-105854_1007
TCACCCCAGGGAGGAAGCACTTGTCTACACTCTGCCTACAGGAGGCTTTATGACTTATCCCTGCTCTGA
>Homo_sapiens~GCF_000002125.1_HuRef|NW_001839593.1_105923-105991_1008
TCACCCAGGTGATGTAACAATTGTCTGGGCTTTGCCTACAGGGGGCTTTGTGATATACATTTCCACTGA
>Homo_sapiens~GCF_000002125.1_HuRef|NW_001839593.1_106196-106264_1009
TCACCCTGGGGAGGGAACTCTTGTCTATGCTCTGCCTACAGGAGGCTTTATGACTTATACCTGCACTGA
>Homo_sapiens~GCF_000002125.1_HuRef|NW_001839593.1_106469-106535_1010
ACCTAGGTGATGTAAGGCTTGTATGGGCTTTGCCTACAGAAGGCTTTGTGACTAATCTATGCACTGA
>Homo_sapiens~GCF_000002125.1_HuRef|NW_001839593.1_106538-106606_1011
TCACCCAGGTGATGTAACTCTTTTCTAGGCTCTGTCTACAGGGATTTTTGTGACATATCAGTGCACTGA
>Homo_sapiens~GCF_000002125.1_HuRef|NW_001839593.1_106675-106743_1012
TCACCGAGGTGATGGGACTCTTCTCTATACTCTGCCTAGAGGGCGATTTGTGACATATCTCTTCACTGA
>Homo_sapiens~GCF_000002125.1_HuRef|NW_001839593.1_106746-106812_1013
TCACGTAGGTTATGTAACTCTTTTCCACTCTCTGCCTACAGGGGGCATTGTGAAATATCTCTGCACT
>Homo_sapiens~GCF_000002125.1_HuRef|NW_001839593.1_106881-106951_1014
TCACCCAGGAGATGTAACAACCCTTTTCTAGGCTTGGGCTACAGGGG-CTTTGTGACATATTTCTGCACTGA
>Homo_sapiens~GCF_000002125.1_HuRef|NW_001839593.1_106952-107020_1015
TCACCCAGGTGATGTAACAATTTTCTAGGGTTTGTCTACAGGGGGTTTTGTGACATATGTTTGCACTGA
>Homo_sapiens~GCF_000002125.1_HuRef|NW_001839593.1_107292-107360_1016
TCACCCAGGTGATGTAACCCTTGTCTAGGCTCTGCCAAAAGGGGGCATTGTGACATAACGCTGCACTGA
>Homo_sapiens~GCF_000002125.1_HuRef|NW_001839593.1_107498-107564_1017
TCACCAAGCTGATGTAACTCTTGTCTAGGCTCTGCCTACTGGAGACATTGTGACATATCTCCGCACT
>Homo_sapiens~GCF_000002125.1_HuRef|NW_001839593.1_107565-107633_1018
TCACCGAGGTGATGTAACTCTTGTCTAGGCTCTGCTTACAGGGGGCATTGTGACATATCTCTGCCCTGA
>Homo_sapiens~GCF_000002125.1_HuRef|NW_001839593.1_107634-107702_1019
TCACCGAGATGATGTAACTCTTGTATAGGCTTCGCTGACAGGGGGCATTGACCCGTATCTCTGCACTGA
>Homo_sapiens~GCF_000002125.1_HuRef|NW_001839593.1_107838-107906_1020
TCACCCAGGTGATGTAACTCTTGTCTAGGCTCTGCTTACAAGGGGTATTGTGAGATAAATCTGCACTGA
>Homo_sapiens~GCF_000002125.1_HuRef|NW_001839593.1_108686-108754_1021
TCACCGAGGTGATGGAAATCATTTCCAGGCTTTTTGTACAGGGGACTTTGTGATATATCTCTGCACTGA
>Homo_sapiens~GCF_000002125.1_HuRef|NW_001839593.1_109299-109367_1022
TCACCCTGGGGAGGGAACTCTTGTCTGTGCTCTGCCTACAGGAGGCTTTATGACTTATTACTGCACTGA
>Homo_sapiens~GCF_000002125.1_HuRef|NW_001839593.1_109503-109565_1023
AGGTGATGCAACTCTTGTCTAGGCACTGCCTACAGGGGACATTGTTACATATCTCTGCACTGA
>Homo_sapiens~GCF_000002125.1_HuRef|NW_001839593.1_109572-109640_1024
TCAACTAGGTGATGTAAGCCTTTTATGGGCTCTGCCTACAGAAGGCTTTGTGACATATCCATGCACTGA
>Homo_sapiens~GCF_000002125.1_HuRef|NW_001839593.1_109641-109709_1025
TCACCCAGGTGATGTAACTCTTTTCTAGGCTCTGTCTACAGGGATTTTTGTGACATATCACTGCACTGA
>Homo_sapiens~GCF_000002125.1_HuRef|NW_001839593.1_109778-109846_1026
TCACCCAGGTGATGGGACTCTTCTCTATACTCTGCCTAGAGGGGGATTTGTGACATATCTTTGCACTGA
>Homo_sapiens~GCF_000002125.1_HuRef|NW_001839593.1_109847-109915_1027
TCACCTAGCTTATGTAACTCTTGTCCACTCTCTGCCTACAGGGGACATTGTGAAATATCCCTGCACTGA
>Homo_sapiens~GCF_000002125.1_HuRef|NW_001839593.1_109984-110052_1028
TCACCCAGGTGATGTAACTCTTCTCTAGGCTCCACCTACCTGGGTTATTGGAACCTATTTCTGCACTGA
>Homo_sapiens~GCF_000002125.1_HuRef|NW_001839593.1_110188-110256_1029
TCACCCAGGTGATGTAACAATTTTCTGGGATTTGTCTACAGGGGGCTTTGTGACATAACTTTGCACTGA
>Homo_sapiens~GCF_000002125.1_HuRef|NW_001839593.1_110731-110799_1030
TCACCCAGGTCATGTAACTCTTGTCTAGGCTCTGCCTACTGGAGACATTGTGACGTATTTCCCCACTGA
>Homo_sapiens~GCF_000002125.1_HuRef|NW_001839593.1_110800-110868_1031
TCACCGAGTTGATGTAACTCTTGTCTGGGATCTGCTTACAGGGGGCATTGTGACATATGTCTGCCCTGA
>Homo_sapiens~GCF_000002125.1_HuRef|NW_001839593.1_110869-110937_1032
TCACTGAGATGATGTAACTCTTTTATAGGCTTCAGCAACTGTGGGCATTGAGACATATCTATGCACTGA
>Homo_sapiens~GCF_000002125.1_HuRef|NW_001839593.1_111006-111074_1033
TCACCCAGGTGATGTAACTCTTGTCTAGGCTCTGCTTACAGGTGGTATTGTGACATATCTCTGCACTGA
>Homo_sapiens~GCF_000002125.1_HuRef|NW_001839593.1_111080-111140_1034
CTGAGGTGATGTAAAACTTGTCTAGGCTTTGCCTACAGTGGTATTTCTGACATATATGTGC
>Homo_sapiens~GCF_000002125.1_HuRef|NW_001839593.1_111212-111279_1035
TCACCCGGGTTATGTAACTCTTGTCTAGGCTCAGCCTACGGGGG-CATTGTGCCTTATCTCTGCACTGA
>Homo_sapiens~GCF_000002125.1_HuRef|NW_001839593.1_111280-111348_1036
TCACCCAGGTGATGTAACTCTTTTCTAATCTCTGCCTACAGAGGGCGTTGTGACATCACTCTGCACGGA
>Homo_sapiens~GCF_000002125.1_HuRef|NW_001839593.1_111349-111417_1037
TCACCCAGGTGATCCAACTCTTCTCTACCCTCTGCCTACAGGGGGCATTGTGACATATCTCTGAACTGA
>Homo_sapiens~GCF_000002125.1_HuRef|NW_001839593.1_111555-111623_1038
TCACCCAGGTGATTAAACTCTTGTCTAGGATCTGTCTACAGGGGGTATTGTGCGATATCTCTGCACTGA
>Homo_sapiens~GCF_000002125.1_HuRef|NW_001839593.1_111624-111692_1039
TCACCTAGGTGATGTAACTCTTCTCTACCCTCTGCTCAAAGGGGGAATCGTGAAATATCTCTGCACTGA
>Homo_sapiens~GCF_000002125.1_HuRef|NW_001839593.1_111892-111960_1040
TCACCCAAGTGATATAATGATAGTCTAGGCTTTGCCTACAGGGGGCTTTTTGACATACCTTTGCACTGA
>Homo_sapiens~GCF_000002125.1_HuRef|NW_001839593.1_112367-112435_1041
TCACCCAGGTGATGTAACTCTTTTCTAGCATCTGCCTACAGGGTGCTTTGTGACATATCCCTGCAATGA
>Homo_sapiens~GCF_000002125.1_HuRef|NW_001839593.1_112436-112503_1042
TCACCCAGGTGATATATCTCTTGTCTAGGCTCTGCCTACAGGGGGC-TTGTGACATATCACTGCACTGA
>Homo_sapiens~GCF_000002125.1_HuRef|NW_001839593.1_112775-112843_1043
TCACCCAGGTGATGTAACTCTCGTCTACGCTCTGCTCACAGGGGGTATTGTGACATATCTCCGCACTGA
>Homo_sapiens~GCF_000002125.1_HuRef|NW_001839593.1_113050-113110_1044
CAGGTGATGGGACTCATCTCTAGGCTCTGCCTACTGGGGGCATTGTCACATATTTCTGCAC
>Homo_sapiens~GCF_000002125.1_HuRef|NW_001839593.1_113188-113256_1045
TCTCCGAGGTGAGGTAACTCTTGTCCAGGCACTGCTTACAGGGGGCCTTGTGACATATACCTGCACTGA
>Homo_sapiens~GCF_000002125.1_HuRef|NW_001839593.1_116332-116400_1046
TCACCCAAATGATGCAAATCTTCTCTAGGCTCCGCAGGGAGGTGGCATTGTGACGTATTTCTGAACTGA
>Homo_sapiens~GCF_000002125.1_HuRef|NW_001839593.1_116401-116469_1047
TCACCGAGGTGATGTAAATTATTTCCAGCCTTTTCGTACAGGGGACATTGTGATATATCTCTGCACTGA
>Homo_sapiens~GCF_000002125.1_HuRef|NW_001839593.1_116742-116810_1048
TCACCCAGGTGATGTAACAATTGTCTGGGCTTTGCCTACAGGGGACTTTGTGATATACATTTCCACTGA
>Homo_sapiens~GCF_000002125.1_HuRef|NW_001839593.1_120248-120316_1049
TCACGGAGGTGATGTAAATCATTTCCAGGCTTTTTGTACAGTGGACATTGTGATATATCTCTGCACTGA
>Homo_sapiens~GCF_000002125.1_HuRef|NW_001839593.1_120589-120657_1050
TCACTCAGGTGATGTAACAGTTGTCTGGGCTTTGCCTACCGGGGGCTTTGTGATATACATGTGAACTGA
>Homo_sapiens~GCF_000002125.1_HuRef|NW_001839593.1_120930-120998_1051
TCACTCAGGTGATGTAACAATTTTCTGGGATTTGTCTACAGGGGGCTTTGTGACATATCTTTGCACTGA
>Homo_sapiens~GCF_000002125.1_HuRef|NW_001839593.1_121206-121270_1052
TCACCCTGGTGATTCAACTCTTGTCTAGGATCTGCCTACAGGGGGTATTGTGACATATCTCTGCA
>Homo_sapiens~GCF_000002125.1_HuRef|NW_001839593.1_121473-121541_1053
TCACCCCAGTGAATTAACTATTGTCTAGGCTTTGCCTCCAGGGGGCTTTGTGACATACATTTGCACTGA
>Homo_sapiens~GCF_000002125.1_HuRef|NW_001839593.1_121745-121812_1054
TCATCCAAGTGATGCAACTCTTGTCTAGGATCTGCCTAAAGGGACT-TTGTGACATAACTCTGCACTGA
>Homo_sapiens~GCF_000002125.1_HuRef|NW_001839593.1_121813-121880_1055
TCACCTAGGTCATGTAACTCTTGTCTAGGCTCTGTCTACAGTG-GCATTGTGACATATCTCTGCACTGA
>Homo_sapiens~GCF_000002125.1_HuRef|NW_001839593.1_121949-122017_1056
TCACCCAGGTGATGTAACTCTTTTCTAGGATCTGACTACAGGGTGTTTTGTGACGTATCCCTGCAATGA
>Homo_sapiens~GCF_000002125.1_HuRef|NW_001839593.1_122151-122218_1057
TCATCCAATTGATGTAACTATTGTCTAGGCTTTGCCTACA-GGGGCTTTGTGACATACCTTTGCACTGA
>Homo_sapiens~GCF_000002125.1_HuRef|NW_001839593.1_122490-122557_1058
TCACCTGGGTCATGTAACTCTTGTCTAGGCTCTGCCTACAGTGGA-ATTGTGACATATCTCTGCACTGA
>Homo_sapiens~GCF_000002125.1_HuRef|NW_001839593.1_122695-122761_1059
CACACAGGTGATATAACTCTTGTCTAGGCTCTGCCTACAGGGGGC-TTGTGACATATCTCTGCACTGA
>Homo_sapiens~GCF_000002125.1_HuRef|NW_001839593.1_122830-122890_1060
GTGATCCAACTCTTGCCTGGGCTGTGCCTACTGGGGTCATTGTGACATATCTCTGCACTGA
>Homo_sapiens~GCF_000002125.1_HuRef|NW_001839593.1_122898-122964_1061
ACCCGAGGTGATGTAACTCATGTCCAGGCTGTGCCCACA-GGGGTATTGAGACATATCTCTGCACTGA
>Homo_sapiens~GCF_000002125.1_HuRef|NW_001839593.1_123034-123102_1062
TCACCCAGGTGATGTAACTCTTGTGTAGGCTCTGCTTACAGTGGGTATTGGGACATATCTCTGAACTGA
>Homo_sapiens~GCF_000002125.1_HuRef|NW_001839593.1_123103-123171_1063
TCACCCAGGTGATGGGACTCTTCTCTATACTCAGCGTAGAAGGGGGTTTGTGACATATCTCTGCACTGA
>Homo_sapiens~GCF_000002125.1_HuRef|NW_001839593.1_123172-123239_1064
TCACCTAGGTTATGTAACTCTTATCCGCTCTCTGCCATCA-GGGGCATTGTGAAATATCTCTGCACTGA
>Homo_sapiens~GCF_000002125.1_HuRef|NW_001839593.1_123311-123376_1065
TCACCTAGGTGATGTAACTCTTGTCTAGGCTCCACCTACAGGGTGTATTGTGACGTATCTCTGCAC
>Homo_sapiens~GCF_000002125.1_HuRef|NW_001839593.1_123513-123581_1066
TCGCTGAGGTGATGTAAAACTTGTCTAGGCTTTGCCTACAGTGGGATGTATGACATATCTCTGCTCTGA
>Homo_sapiens~GCF_000002125.1_HuRef|NW_001839593.1_123718-123786_1067
TCACCTAGATTATGTAACTCTTGTCCAGTCTCTGCCTTCAGGGGGCTTTGGGATATATCTCTGCACTGA
>Homo_sapiens~GCF_000002125.1_HuRef|NW_001839593.1_123855-123923_1068
TCACCGAGGTGATGTAACTCTTTTCTAAGCTCCAACTACAGGGGGTATTGTGACGTATCTCTGCAGTGA
>Homo_sapiens~GCF_000002125.1_HuRef|NW_001839593.1_124060-124128_1069
TCACCCTGGTGATGTAACAATTTTCTGGGATATGTCTACAGCGGGCTTTGTGACATATCTTTGCACTGA
>Homo_sapiens~GCF_000002125.1_HuRef|NW_001839593.1_124332-124399_1070
TCACCCAGGTGATGGGACTCTTGTCTAGGCTCTGCCTACAGGGGC-ATTGTGACATATCTCTGCAGTGA
>Homo_sapiens~GCF_000002125.1_HuRef|NW_001839593.1_124400-124468_1071
TCACCCAGGTGATATAACCCTTGTATAGCCTCTGCCAAAATGGGGCATTGTGACATAATTCTGCACTGA
>Homo_sapiens~GCF_000002125.1_HuRef|NW_001839593.1_124605-124673_1072
TCACCCAGGTGATGTAACTCTTTTCTAGGCTCTGCCTACTGGAGACATTGTGACATATCTCCACACTGA
>Homo_sapiens~GCF_000002125.1_HuRef|NW_001839593.1_124674-124742_1073
TCACTGAGGTGATGCAACTCTTTTCTGGGATCTGCTTAAAGAGGGCATTGTTACATATCTCTGCCCTGA
>Homo_sapiens~GCF_000002125.1_HuRef|NW_001839593.1_124743-124811_1074
TCACCGAGATGATGTAACTCTTGTATAGGCTTCGCCGACAGGGGGCATTGAGACATATCTCTGCATTGA
>Homo_sapiens~GCF_000002125.1_HuRef|NW_001839593.1_124812-124878_1075
CACCCAGGTGATGAAACTCTTGTCTAGGCTCTGCCTACAGGGG-CATTTTAACATGTAACTGCACTGA
>Homo_sapiens~GCF_000002125.1_HuRef|NW_001839593.1_124882-124946_1076
ACCCAGTTGATGTAACTCTTGTCTAGGCTCTGCTTACAGGGGGTATTATGAGATATCTCTGCACT
>Homo_sapiens~GCF_000002125.1_HuRef|NW_001839593.1_125153-125221_1077
TCACCCAGGTGATGTAACTCTTTTCTAGTCTCTGCCTACAGAGGGCTTTGTGACATCACTCTGCAGGGA
>Homo_sapiens~GCF_000002125.1_HuRef|NW_001839593.1_125222-125289_1078
TCACCCAGGTGGTGCAACTCTTCTCTATGTTCTGCCTACA-GGGGCATTGTGACATATCTCTGCACTGA
>Homo_sapiens~GCF_000002125.1_HuRef|NW_001839593.1_125290-125358_1079
TCACCCAGGTGATGCAACTCTTCTCTATGCTCTGCCTACAGGGGACATTGTGACATATCTCTGCACTGA
>Homo_sapiens~GCF_000002125.1_HuRef|NW_001839593.1_125359-125421_1080
AGGTGATGTAACTCTTGCCTAAGCTTTGCCTACAGGGGACATTGTGACATATCTCTGCACTGA
>Homo_sapiens~GCF_000002125.1_HuRef|NW_001839593.1_125496-125564_1081
TCACCCAAGTGATTCAACTCTTGTCTAGGATCTGCCAACAGGGGGTATTTTGAAATATCTCTGCACTGA
>Homo_sapiens~GCF_000002125.1_HuRef|NW_001839593.1_125767-125835_1082
TCAACCAAGTGATGTAACCATTGTCTAAGCTTTGCCTACAGGGGGCTTTGTGACATAAGTTTGCACTGA
>Homo_sapiens~GCF_000002125.1_HuRef|NW_001839593.1_125904-125970_1083
TCACCCAGGTGACG-GACTCTTGTCTTGGATCTGCCTA-TGGGGGCATTGTGACATATCTCTGCACTGA
>Homo_sapiens~GCF_000002125.1_HuRef|NW_001839593.1_130997-131065_1084
TCACCTAGGTGATGTAAGCCTTGTATGGGCTTTGCCTACAGAAGGCTTTGTAACATATCTATGCACTGA
>Homo_sapiens~GCF_000002125.1_HuRef|NW_001839593.1_131066-131134_1085
TCACCCAGGTGATGTAACAATTTTCTAGGCTCGGTCTACAGGGATTTTTGTGACATATCACTGCACTGA
>Homo_sapiens~GCF_000002125.1_HuRef|NW_001839593.1_131340-131407_1086
TCACCCGGGTTATGTAACTCTTGTCTAGGCTCTGCCTATGGGGG-CATTGTGACTTATCTCTGCACTGA
>Homo_sapiens~GCF_000002125.1_HuRef|NW_001839593.1_131408-131476_1087
TCACCCAGGTGATGTAACTCTTTTATTGTCTCTGCCTACAGAGGGTGTTGTGACATCACTCTGCACGGA
>Homo_sapiens~GCF_000002125.1_HuRef|NW_001839593.1_131546-131614_1088
TCACCCAGGTGATGCAACTCTTCTCTATGCTCTCCCTAGAGGGGACATTGTGACATATCTCTGAACTGA
>Homo_sapiens~GCF_000002125.1_HuRef|NW_001839593.1_131615-131677_1089
AGGTGATGTAACTCTTGCCTACGCTTTGCCTACGGGGGACATTGTGACATATCTCTGCACTGA
>Homo_sapiens~GCF_000002125.1_HuRef|NW_001839593.1_131752-131820_1090
TCACCCAGGTGATTCAACTCTTGTCCAGGATCTGCCTAAAGGGGGTATTGTGAAATATCTCTGCACTGA
>Homo_sapiens~GCF_000002125.1_HuRef|NW_001839593.1_131821-131889_1091
TCACCTAGGTGATGTAACTCTTGTCTACCCTCTGTCCAAAGGGGACACTGTGAAGTATCTCTGCACTGA
>Homo_sapiens~GCF_000002125.1_HuRef|NW_001839593.1_132023-132091_1092
TCACCCAAGTGATGTAACTATTGTCTAGGCTTTGCCTACAGGGGGCTTTGGGACATACCTTTGCACTGA
>Homo_sapiens~GCF_000002125.1_HuRef|NW_001839593.1_132227-132294_1093
TCATCCAGGTGATGGGGCTTTTGTCTAGGCTCTGCCTA-AGGGGACATTGTGACATATTTCTGCACTGA
>Homo_sapiens~GCF_000002125.1_HuRef|NW_001839593.1_132499-132567_1094
TCACCCAGGTGACATAACTCTTGTCTAGGCTTTGCTTACAGGGGGTATTGTGACATATCTCTGCACTGA
>Homo_sapiens~GCF_000002125.1_HuRef|NW_001839593.1_135000-135068_1095
TCACCCAAATGATGCAAATCTTCTCTGGGCTCCACAGGGAGGGGGCATTGTGACATATTTCTGAACTGA
>Homo_sapiens~GCF_000002125.1_HuRef|NW_001839593.1_135069-135137_1096
TCACCGAGGTGATGTAAATCATTTCCAGGCTTTTTGTACAGGGGACATTGTGATATATCTCTGCACTGA
>Homo_sapiens~GCF_000002125.1_HuRef|NW_001839593.1_135410-135478_1097
TCACCCAGGTGATTTAACAATTGTCTTGGCTTTGCCTACAGGGGCCTTTGTGATACACATTTCCACTGA
>Homo_sapiens~GCF_000002125.1_HuRef|NW_001839593.1_135683-135751_1098
TCACCCTGGGGAGGGAACTCTTGTCTACGCTCTGCCTGCAGGAGGCTTTATGACTTATACCTGCACTGA
>Homo_sapiens~GCF_000002125.1_HuRef|NW_001839593.1_135752-135819_1099
TCAACCAAGTGATGAAACTCTTGTCTAGGCTCTGCCTACAGGGGCT-TTGTGACACATCTCTTCAATGA
>Homo_sapiens~GCF_000002125.1_HuRef|NW_001839593.1_135956-136022_1100
ACCTAGGTGATGTAAGCATTGTATGGGCTTTGCCTACAGAAGGCTTTGTGACATACCTCTGCACTGA
>Homo_sapiens~GCF_000002125.1_HuRef|NW_001839593.1_136025-136093_1101
TCACCCAGGTGATGTAACTCTTTTCTAGGCTCTGTCTACAGGGATTTTTGGGACATATCACTT-CACTGA
>Homo_sapiens~GCF_000002125.1_HuRef|NW_001839593.1_136231-136299_1102
TCACCTAGATTATGTAACTCTTGTCCACTCTCTGCCTACAGGGGGCATTGTGAAATATCCCCTCACTGA
>Homo_sapiens~GCF_000002125.1_HuRef|NW_001839593.1_136634-136702_1103
TCACCCAGGTGATGTAACCCTTTTCTAGTATCTGCCTACAGGGTGCTTTGTGACATAGCCCTGCAATGA
>Homo_sapiens~GCF_000002125.1_HuRef|NW_001839593.1_137111-137176_1104
ACCGAGGTGATGTAACTCTTGTCTAGGCTGTGCCCACAAGGGG-ATTGAGACATATCTCTTCCCTGA
>Homo_sapiens~GCF_000002125.1_HuRef|NW_001839593.1_137247-137314_1105
TCTCCCAGGAGATGT---AGCTCTATTCTAGGCTCGGCCTACA-GGGTCTTTGTGACATATTTCTGCACTGA
>Homo_sapiens~GCF_000002125.1_HuRef|NW_001839593.1_137315-137383_1106
TCACTCAGGTGATGCAACAATTTTCTGGGATTTGTCTACATTGGGCTTTGTGACATATCTTTTCACTGA
>Homo_sapiens~GCF_000002125.1_HuRef|NW_001839593.1_137452-137518_1107
TCACCCAGGTGACG-GACTCTTTTCTTGGATTTGCCTA-TGGGGGCATTGTGACATATCTCTGCACTGA
>Homo_sapiens~GCF_000002125.1_HuRef|NW_001839593.1_137588-137651_1108
CTTGGTGATGCAACTCTT-TCTTACGCTCTGCCTGCA-GGGGCATTGTGAAATATCTCTGCACTGA
>Homo_sapiens~GCF_000002125.1_HuRef|NW_001839593.1_137656-137724_1109
TCACTGAGGTGATGTAACTCTTGTCCAGGCTCTGCCTATAGGGGGCCTTGTGACATATCTCTGCACTGA
>Homo_sapiens~GCF_000002125.1_HuRef|NW_001839593.1_137996-138054_1110
TGATGTAACTCTTCTCTAGGCTCTGCCTACAGGGG-TTTTGTGACATATCTCTGCACTGA
>Homo_sapiens~GCF_000002125.1_HuRef|NW_001839593.1_158188-158256_1111
TCACCCAAATGATGCAAATCTTCTCTAGGCTCTGCAGGGAGGGGTCATTGTGACATAATTCTGAACTGA
>Homo_sapiens~GCF_000002125.1_HuRef|NW_001839593.1_158257-158325_1112
TCACCGAGGTGATGTAAATCATTTCCAGGCTTTTTGTACAGCAGACTTTGTGATGTATCTCTGTACTGA
>Homo_sapiens~GCF_000002125.1_HuRef|NW_001839593.1_158598-158662_1113
CCAGGTGATGGAACAATTGTATGGGCTTTGCCTACAGGGGGCTTTGTGATATATATTTCCACTGA
>Homo_sapiens~GCF_000002125.1_HuRef|NW_001839593.1_158871-158939_1114
TCATCCTGGGGAGGGAACTTTTGTCTATGCTTTGCCTACAGGAGGCTTTATGACTTATACCTGCACTGA
>Homo_sapiens~GCF_000002125.1_HuRef|NW_001839593.1_159213-159281_1115
TCACCCAGGTGATGTAACTCTTGTCTAGGCTCTGTCTACAGGGATTTTTGTGACATATCACTGCACTGA
>Homo_sapiens~GCF_000002125.1_HuRef|NW_001839593.1_159282-159350_1116
TCACCCAGGTGATGTAACTCTTGTCTAGGCTCTCCTTACAGGGGGTATTGTGAGATATCTCTGCATTGA
>Homo_sapiens~GCF_000002125.1_HuRef|NW_001839593.1_159625-159692_1117
TCACCCAGGTGATGTAACTCTTTTCTAGTCTCTGCCTACAGAGTGCGTTGTGACATCACTCTGCA-GGA
>Homo_sapiens~GCF_000002125.1_HuRef|NW_001839593.1_159693-159761_1118
TCATCCAGGTGATGCAACTCTTCTCTATGCTCTGCCTACATGGGACATTGTGACATATCTCTGCCCTGA
>Homo_sapiens~GCF_000002125.1_HuRef|NW_001839593.1_159899-159967_1119
TCACCCAGGTGATTCAACTCTTGACTAGAATCTGCCTACAAGGGGTATTTTGAAATATCTCTGCACTGA
>Homo_sapiens~GCF_000002125.1_HuRef|NW_001839593.1_159968-160036_1120
TCACCTAGGTGTTGTAACTCTTATCTACCCTCTGCCCAAAGGGGGCATTGTGAAATATCTCTGCACTGA
>Homo_sapiens~GCF_000002125.1_HuRef|NW_001839593.1_160170-160235_1121
CTGAGGTGATGTAAAACTTGTCTAGGCTTTGCCTACAGGTGGCTTTGTGACATACCTTTGCACTGA
>Homo_sapiens~GCF_000002125.1_HuRef|NW_001839593.1_162994-163052_1122
GTGATGTAACTCTTGTCTAGACTCTGCCTACAGGGG-CTTTGTGACATATCTCTGCACTG
>Homo_sapiens~GCF_000002125.1_HuRef|NW_001839593.1_165884-165949_1123
TCACCCAAATGATGCAAATCTTCTCTAGGCTCCGCAGGGAGGAGGCCTTGTGACACATTTCTGAAC
>Homo_sapiens~GCF_000002125.1_HuRef|NW_001839593.1_165950-166018_1124
TCACCGAGGTGATGTAAATCATTTCCAGGCTTTTTGTACAGGGGACATTGTGATATATCTCTGCACTGA
>Homo_sapiens~GCF_000002125.1_HuRef|NW_001839593.1_166291-166358_1125
TCACCCAGGTGATGTAACAATTGTCTGGGCTTTGCCTACTGGGGG-TTTGTGATATACATTTCCACTGA
>Homo_sapiens~GCF_000002125.1_HuRef|NW_001839593.1_166836-166903_1126
CACCTAGGTGATGTAAGCCTTGTACGGGCTTTGCCTACAGAAGGCTTTGTGACATATCTGTGCACTGA
>Homo_sapiens~GCF_000002125.1_HuRef|NW_001839593.1_166905-166972_1127
TCACCCAGGTGATGTAACTC-TTTCTAGGCTCTGTCTACAGGGATTTTTGTGACATATCACTGCACTGA
>Homo_sapiens~GCF_000002125.1_HuRef|NW_001839593.1_167041-167109_1128
TCACCCAGGTGATGGGACTCTTCTCTATACTCTGCCAAAAGGGCGATTTGTGACATATCTCTGCACTGA
>Homo_sapiens~GCF_000002125.1_HuRef|NW_001839593.1_167110-167178_1129
TCACCTAGGTTATGTAACTCTTGTCCACTCTCTGCCTACAGGGGGCATTGTGAAATATCTCTGCACTGA
>Homo_sapiens~GCF_000002125.1_HuRef|NW_001839593.1_167247-167315_1130
TCACCCAGGTGATGGGACTCTTCTCTATACTGTGCCTTGAGGGGTATTTGTGACATATCTCTGCACTGA
>Homo_sapiens~GCF_000002125.1_HuRef|NW_001839593.1_167316-167383_1131
TCA-CTAGGTTATGTAACTCTTGTTCACTCTCTGCCTACAGGGGGCATTGTGAAATATCTCTGCACTGA
>Homo_sapiens~GCF_000002125.1_HuRef|NW_001839593.1_167820-167888_1132
TCACCGAGGTGATGTAAATCATTTCCAGCATTTTTGTACAAGGGACATTGTGATATATCTCTGCACTGA
>Homo_sapiens~GCF_000002125.1_HuRef|NW_001839593.1_174569-174637_1133
TCACTGAGGTGATGTAACTCTTGTCCAGGCTCTGCCTGTAGGGGGCCTTGTGACATATCTCTGCACTGA
>Homo_sapiens~GCF_000002125.1_HuRef|NW_001839593.1_174983-175051_1134
TCACCCAGGTGATGTAACTCTTTTCTAGTCTCTGCCTACAGAGGGCGTTGTGACATCACTCTGCGCGGA
>Homo_sapiens~GCF_000002125.1_HuRef|NW_001839593.1_175186-175254_1135
TCGCTGAGGTGCTGTAAAATTTGTCTAGGCTTTGCCTACAGTGGGATTTATGACATATCTCTGCACTGA
>Homo_sapiens~GCF_000002125.1_HuRef|NW_001839593.1_175255-175323_1136
TCACCCTGGTGATGTAACTCTTTTCTAGGCTCTGCTTACAGGGGGTATTGTGAGATATCTCTGCACTGA
>Homo_sapiens~GCF_000002125.1_HuRef|NW_001839593.1_175462-175529_1137
TCACCGAGGTGATGCAACTCTTGTCTGGGATATGCTTACAGGGGGCATTGTGACATATCGCTGCC-TGA
>Homo_sapiens~GCF_000002125.1_HuRef|NW_001839593.1_175530-175597_1138
TCATCCAGGTGATGTAACTCTTGTCTAGGCTCTGACTACTGGAGACATTGTGACATATCTCCTCACTG
>Homo_sapiens~GCF_000002125.1_HuRef|NW_001839593.1_176075-176143_1139
TCACGCTGGTGTTGCAACAATTTTCTGGGATTTGTCTACAGGGGGCTTTCTGACATGTCTTTGCACTGA
>Homo_sapiens~GCF_000002125.1_HuRef|NW_001839593.1_194711-194779_1140
TCACCCAGGTTATATAACACTTGTCTAGGCTCTGCTTACAGGTGGTATTGTGACATATCTCTGCACTGA
>Homo_sapiens~GCF_000002125.1_HuRef|NW_001839593.1_195049-195117_1141
TCACCCAGGTGATATAATTCTTCTCTAGGATCTGCCTACAGGGTGCTTTATGACATATCCCTGCAATGA
>Homo_sapiens~GCF_000002125.1_HuRef|NW_001839593.1_195254-195322_1142
TCACCCAGGTGATGTAACTCTTATCTAGGATCTGCCTGTAGGATGCT-TTGTGACATATCCCTGCAATGA
>Homo_sapiens~GCF_000002125.1_HuRef|NW_001839593.1_195459-195527_1143
TCACCGAGATGATGTAACTCTTGTATAGGCTTCACCGACAGTGGGCATTGTGACATGTCTCTCCACTGA
>Homo_sapiens~GCF_000002125.1_HuRef|NW_001839593.1_195801-195872_1144
TCACCCAGGTGATGTAACCCTTGTCTAGGCTCTGCCAAAAGGGGACATCATTGTGACATAACTCTGCACTGA
>Homo_sapiens~GCF_000002125.1_HuRef|NW_001839593.1_196144-196212_1145
TCACCAAGGTGATGTAACAATTTTCCGGGATTTGTCTACAGGGGGCTTTGTGACATATCTTTACACTGA
>Homo_sapiens~GCF_000002125.1_HuRef|NW_001839593.1_196281-196349_1146
TCACCCAAGTGATATAACTCTTCTCTGGGATCTGCCTACAGGGTGCTTTGTGACATATCCCAGCAATGA
>Homo_sapiens~GCF_000002125.1_HuRef|NW_001839595.1_924-991_1147
TCAACAAAGTGACTTAACACTTGTCTAAGCTCTGCCTACA-GGGGCTTTGTGACATATCTCTGCACGGA
>Homo_sapiens~GCF_000002125.1_HuRef|NW_001839595.1_1060-1127_1148
TCAACCAGGTGATGTAACTCTTGTGTTGGATCTGCCTAT-GGTGGCATTGTGACATATTTCTGCACTGA
>Homo_sapiens~GCF_000002125.1_HuRef|NW_001839595.1_1128-1195_1149
TCACCCAGGTGTTGGGACTCCTTTCTAGGCTCTGTGTA-TGGGGGCTTTGTGACATATCTCTGCACTGA
>Homo_sapiens~GCF_000002125.1_HuRef|NW_001839595.1_3433-3500_1150
TCACCCAGGTGATATAACTCTTGTCTAGGCTCTGCCTACA-GGGGTCCTGTGACATATCTCTGCACTGA
>Homo_sapiens~GCF_000002125.1_HuRef|NW_001839595.1_3570-3637_1151
TCACACAGGTGATATACCACTTGTCAATGCTCTGCCTACA-GCCGCATTGCGAAGTATCTCTGCACTGA
>Homo_sapiens~GCF_000002125.1_HuRef|NW_001839595.1_3638-3705_1152
TCACCTAGGTCATGTAACTGTTGTCTAGGCTCTGCCTACA-GTGGCATTGTGACATATCTCTTCACTGA
>Homo_sapiens~GCF_000002125.1_HuRef|NW_001839595.1_3977-4045_1153
TCATCCAAATGATATAACTATTGTCTAGGCTTTCCCTACAGGGGGCTTTGTGACATACCTTTGCACTGA
>Homo_sapiens~GCF_000002125.1_HuRef|NW_001839595.1_4177-4245_1154
TCACCTATGTGATGTAAATCTTGTCTACCCTCTGCCCAAAGGGGGCATTGTGAAATATCTCTGCACTGA
>Homo_sapiens~GCF_000002125.1_HuRef|NW_001839595.1_4246-4314_1155
TCACCGAGGTGATTCAACTCTTGTCTAGTATCTGCCTACAGGGGATATTGTGAAATATCTCTGCACTGA
>Homo_sapiens~GCF_000002125.1_HuRef|NW_001839595.1_4389-4449_1156
AGGTGATGTAACTCTTGCCTAGGCTTTGCCTACAGGGGACATTGTGACATATCTCTGCACT
>Homo_sapiens~GCF_000002125.1_HuRef|NW_001839595.1_4452-4519_1157
TCACCCAGGTGATGCAACTCTTCTGTATGCTCTGCCTACA-GGGGCATTGTGACATATCTCTACACTGA
>Homo_sapiens~GCF_000002125.1_HuRef|NW_001839595.1_4520-4586_1158
TCACCCAGGTGATGCAACTCTTCTC--TGCTCTGCCTACAGGGGGCATTGTGACATATCTCTGCACTGA
>Homo_sapiens~GCF_000002125.1_HuRef|NW_001839595.1_4587-4655_1159
TCACCCAGGTGATGTAACTCTTTTCTAGTCTCTGCCTACAGAGGGCGATGTGACATCACTCTGCACGGA
>Homo_sapiens~GCF_000002125.1_HuRef|NW_001839595.1_4656-4723_1160
TCACTCGGGTTATGTAACTCTTGTCTAGGCTCTGCCTAT-GGGGGCACTGTGACTTACCTCTGCACTGA
>Homo_sapiens~GCF_000002125.1_HuRef|NW_001839595.1_4861-4929_1161
TCACCCAGGTAATGTAACTCTTATCTTGGCTCTGCTTACACGGGGTATAGTAAGATATCTCTGCACTGA
>Homo_sapiens~GCF_000002125.1_HuRef|NW_001839595.1_4930-4995_1162
TCACCCAGGTGATGTAACTCTTGTCTAGGCTCTGCCTACA-GGGGCATTTTAACATATCACTGCACT
>Homo_sapiens~GCF_000002125.1_HuRef|NW_001839595.1_5000-5066_1163
ACCGAGATGATGTAACTCTTGTATAGGCTTCGCAGACAGGGGGCATTGAGACATATCTCTGCACTGA
>Homo_sapiens~GCF_000002125.1_HuRef|NW_001839595.1_5067-5135_1164
TCACCGAGGTAATGCAACTCTTGTCTGGGATCTGCTTACAGTGGGCATTGTGACATATCTCTGCCCTGA
>Homo_sapiens~GCF_000002125.1_HuRef|NW_001839595.1_5136-5204_1165
TCACCCAGGTGATGTAACTCTTGTATAGGCTCTGACTACTGCAGGCCTTGTGACATATCTCCGCACTGA
>Homo_sapiens~GCF_000002125.1_HuRef|NW_001839595.1_5273-5340_1166
TCACACAGCTGATGTAACTCTTGTCTACGCTCTGGCTACAGGGGGC-TTGTGACACATCTCTGCACTGA
>Homo_sapiens~GCF_000002125.1_HuRef|NW_001839595.1_5341-5409_1167
TCACTGAGGTGATGTAACCTTTGTCTACGCTTTACCAAAAGGGGGCATTGTGACATAACTCAGCACTGA
>Homo_sapiens~GCF_000002125.1_HuRef|NW_001839595.1_5410-5477_1168
TCACCCAGGTGATGGGACATTTGTCTAGGCTCTGCCTACA-GGGGCATTGTGACATATCTCTGCAGTGA
>Homo_sapiens~GCF_000002125.1_HuRef|NW_001839595.1_5478-5545_1169
TCACGCAGGTGATGTCACTCTTGTCTATATCT-GCCTACTGGTGGCATTGTGGCATATTTCTGCACTGA
>Homo_sapiens~GCF_000002125.1_HuRef|NW_001839595.1_5685-5749_1170
CCAGGAGATGTAACGATTTTCTGGGATTTGTCTACAGGGGGCTTTGTGACATATCTTTGCACTGA
>Homo_sapiens~GCF_000002125.1_HuRef|NW_001839595.1_5750-5817_1171
TCACCCAGGAGATGTAACTCTTGTCTAGGCTCGGCCTACA-GGGGTTTTGTGACATATTTCTGCACTGA
>Homo_sapiens~GCF_000002125.1_HuRef|NW_001839595.1_5886-5954_1172
TCACCCAGGTGATGTAATTCTTGTCTAGGCTACACCTACAGGGGGTATTGTGACATATCACTGCACTGA
>Homo_sapiens~GCF_000002125.1_HuRef|NW_001839595.1_5955-6023_1173
TCACCCAGGTGATGTAACTCTTGTCTAGGCTACACCTACAGGGTGTATTGTGACGTATCTCTGCACTGA
>Homo_sapiens~GCF_000002125.1_HuRef|NW_001839595.1_6024-6091_1174
TCACCCAGGTGATGTAACATTTATCTAGGCTCAGCCTACA-GGGGCTTTTTGACACAGCTCTGCACAGA
>Homo_sapiens~GCF_000002125.1_HuRef|NW_001839595.1_6092-6160_1175
TCACCTAGGTTATGTAACTCTTGTCCACTCTCTGCCTACAGGGGGCATTGTGAAATATCTCTGCACTGA
>Homo_sapiens~GCF_000002125.1_HuRef|NW_001839595.1_6161-6229_1176
TCACCCAGGTGATGGGACTCTTCTCTATACTCTGCCAAAAGGGCGATTTGTGACATATCTCTGCACTGA
>Homo_sapiens~GCF_000002125.1_HuRef|NW_001839595.1_6230-6297_1177
TCACCCAGGTGATGGAAGTCTTGTCTAGGCTCTGTCTA-TGGGGGCATTGTGTCAAATATCTGCACTGA
>Homo_sapiens~GCF_000002125.1_HuRef|NW_001839595.1_6436-6502_1178
ACCTAGGTGTTGTAAACCTTGTATGGACTTTGCCTACAGAAGGCTTTGTGACATATCTATGCAATGA
>Homo_sapiens~GCF_000002125.1_HuRef|NW_001839595.1_6638-6704_1179
TCAACCAAGTGATGAAACTCTTGTCTAGGATCTGC-TACA-GGGGCTTTGTGACACATGTCTGCACTGA
>Homo_sapiens~GCF_000002125.1_HuRef|NW_001839595.1_6776-6841_1180
ACCTAGGTGATGTAACACTTGTCTAGGCTCTGCCTACACGGGA-ATTCTCACATATCTCTGCACTGA
>Homo_sapiens~GCF_000002125.1_HuRef|NW_001839595.1_6842-6909_1181
TCACCCGGGTGATGTAACGCCTGTCTAGGTTCAGCCTACTGGAG-CGTTTGGACATATCTTTGCACTGA
>Homo_sapiens~GCF_000002125.1_HuRef|NW_001839595.1_6978-7046_1182
TCACCCAGGCGATGTAACCATTGTCTGGGCTTTGCCTACAGGGGGCTTCGTGATATACATTTCCACTGA
>Homo_sapiens~GCF_000002125.1_HuRef|NW_001839595.1_7052-7114_1183
CAGGTGATGTCACCCTTGTCAAGGTTCTGCTTACA-GGGGCTTTGTGACATATCTCTGCACTGA
>Homo_sapiens~GCF_000002125.1_HuRef|NW_001839595.1_7319-7387_1184
TCACCGAGGTGATGTAAATCATTCCCAGGCTTTTTGTACAGGGGACATTGTGATATATCTCTGCACTGA
>Homo_sapiens~GCF_000002125.1_HuRef|NW_001839595.1_32550-32618_1185
TCACCCAGGTGACGTAACAATTCTCTGGGGTTTGTCTACACGGGGCTTTGTGACATATCTTTGCACTGA
>Homo_sapiens~GCF_000002125.1_HuRef|NW_001839595.1_32754-32822_1186
TCACCCAGGTGATGCAACTCTTGTCTAGGCTCCACCTACAGGGGGTATTGTGACCTATCTCTGCACTGA
>Homo_sapiens~GCF_000002125.1_HuRef|NW_001839595.1_32823-32891_1187
TCACCCAGCTGATGTAACTCTTGTCTAGGCTCCACCTACAGAAGGTATTGTGTCATATCTCTGCACTGA
>Homo_sapiens~GCF_000002125.1_HuRef|NW_001839595.1_32892-32959_1188
TCACCCAGGTGATGTAACATTTATCTAGACTCTGCCTAC-TGGGGCCTTTTGACATAGCTCTGCACAGA
>Homo_sapiens~GCF_000002125.1_HuRef|NW_001839595.1_33029-33097_1189
TCACCCACGTGATGGAACACTTCTCTATCCTCTGCCTAGAGGGGGATTTGTGACATATCTCTGCACTGA
>Homo_sapiens~GCF_000002125.1_HuRef|NW_001839595.1_33098-33165_1190
TCACCCAGGTGATAGAAGACTTGTCTAGGCTCTGTCTA-TGGGGGCATTGTGTCAAATATCTGCACTGA
>Homo_sapiens~GCF_000002125.1_HuRef|NW_001839595.1_33166-33234_1191
TCACCCGGGAGATGTAACTCTTGTCTAGGCTCTGTCTAC--GGAGATTTTTGTGACATATCACTGCACTGA
>Homo_sapiens~GCF_000002125.1_HuRef|NW_001839595.1_33235-33303_1192
TCACCTAAGTGATGTAGGGATTGTATGGGCTCTGCCTACAGAAGGCTTTGTGACATATCTATGCACTGA
>Homo_sapiens~GCF_000002125.1_HuRef|NW_001839595.1_33713-33781_1193
TCACCCAGGTGATGTAACTCTTGTCTAGGCTCCACCTACAGGTGGTATTGTGCAGTATCTCTGCACTGA
>Homo_sapiens~GCF_000002125.1_HuRef|NW_001839595.1_33823-33891_1194
TCACCGAGATGATGTAACTCTTGCATAGGCTTCGTGGACAGGGGGCATTGAGACATATCTCTGCACTGA
>Homo_sapiens~GCF_000002125.1_HuRef|NW_001839595.1_33892-33960_1195
TCACCGAGGTGATGCAACTCTTGTTTGGGATCTGCTTACAGGGGGCATTGTGACATATCTCTGCCCTGA
>Homo_sapiens~GCF_000002125.1_HuRef|NW_001839595.1_33961-34029_1196
TCACCCAGGTAATGTAACTCTTGTCTAGGCTCTGTCTACTGGAGACATTGTGTCATATCTCCTCACTGA
>Homo_sapiens~GCF_000002125.1_HuRef|NW_001839595.1_34098-34165_1197
TCACACAGCTGATGTAACAGTTGTCTAGGCTCTGGCTACAGGGTGC-TTGTGACACATCTCTGCACTGA
>Homo_sapiens~GCF_000002125.1_HuRef|NW_001839595.1_34166-34234_1198
TCACCCATGTGATGTAACCCTTGTCTAGGCTCTGCCAAAAGGGGGCATTGTGACATAATTCTGCAGTGA
>Homo_sapiens~GCF_000002125.1_HuRef|NW_001839595.1_34235-34302_1199
TCACCCAGGTGATGGGATTCTTGTCTAGGGTCTGCCTACA-GGGGCATTGTGACATATGTCTGCAGTGA
>Homo_sapiens~GCF_000002125.1_HuRef|NW_001839595.1_34506-34574_1200
TCACCCAGGTGACATAACAATTCTCTGGGATTTGTCTACACGGGGCTTTGTGACATATCTTTGCACTGA
>Homo_sapiens~GCF_000002125.1_HuRef|NW_001839595.1_34577-34642_1201
ACCCAGGAGATGTAACTCTTGTCTAGGCTCGGCCTACAGGGG-C-TTTGTGACATATTTCTGCTCTGA
>Homo_sapiens~GCF_000002125.1_HuRef|NW_001839595.1_34846-34914_1202
TCACCCAGGTGATGTAACAATTGTCTGGGCTTTGCCTACAGGGGGCTTTGTGATATACATTTCCACTGA
>Homo_sapiens~GCF_000002125.1_HuRef|NW_001839595.1_35254-35322_1203
TCACCCAAATGATGCAAATCTTCTCTAGGCTCCACCGGGAGGGGGCATTGTGACATATTTCTGAACTGA
>Homo_sapiens~GCF_000002125.1_HuRef|NW_001839595.1_37412-37480_1204
TCACCGAGGTCATGTAAATCATTTCCAGGCTTTTTGTACAGGGGACATTGTGATACATCTCTGCACTGA
>Homo_sapiens~GCF_000002125.1_HuRef|NW_001839595.1_37481-37548_1205
TCACCTAAGTGATGTAACCCTTGTCTAGGTTCAGCCTACTGGGGAT-TTCTGACATACATTTGCACTGA
>Homo_sapiens~GCF_000002125.1_HuRef|NW_001839595.1_37685-37744_1206
GTGATGTAACTCTTGTCAAGGTTCTGCTTA-AAGGGGCTTTGTGACATATCTCTGCACTGA
>Homo_sapiens~GCF_000002125.1_HuRef|NW_001839595.1_37753-37821_1207
TCACCAAGGTGATGTAACAATTGTGTGGGCTTTGCCTTCAGGGGGCTTTGTGATATAGATTTCCACTGA
>Homo_sapiens~GCF_000002125.1_HuRef|NW_001839595.1_38095-38162_1208
TCAACCAAGTGATGAAACTCTTTTCTAGGCTCTGCCTACA-GGGGCTTTGTGACACATCTCTGCACTGA
>Homo_sapiens~GCF_000002125.1_HuRef|NW_001839595.1_38300-38368_1209
TCACCCAGGTGACTCAACTCTTGTCTAGTATCTGCCTACAGGGGATATTGTGAAATATCTCTGCACTGA
>Homo_sapiens~GCF_000002125.1_HuRef|NW_001839595.1_38369-38437_1210
TCACGTAGGTGATGTAACTCTGGTCTACCCTCTGCCCAAAGGGGGCATTGTGAAATATCTCTGCATTGA
>Homo_sapiens~GCF_000002125.1_HuRef|NW_001839595.1_38570-38638_1211
TCACCCAAGTGATGTAAATATTGTCTAGGCTTTGCCTACAGGGGGCTTTGTGACATACCTTTGCACTGA
>Homo_sapiens~GCF_000002125.1_HuRef|NW_001839595.1_38707-38772_1212
CACCCAGGTGACG-GACTCTTTTCTTGGATCTGCCTA-TGGGGGCATTTTGACATATCTCTGCACTGA
>Homo_sapiens~GCF_000002125.1_HuRef|NW_001839595.1_38842-38909_1213
TCACCCAGGTGATGTAACGCTTGTCTAGGATCTGCCTA-AAGTCACTTTGTGACATATACCTGCATTGA
>Homo_sapiens~GCF_000002125.1_HuRef|NW_001839595.1_38910-38977_1214
TCACCTAGGTCATGTAACTGTTGTCTAGGCTCTGGCTACAGTGG-CATTGTGACATATTTCTGCACTGA
>Homo_sapiens~GCF_000002125.1_HuRef|NW_001839595.1_38978-39045_1215
TCACCCAGGCGATATACCACTTGTCAAGGCTCTGCCTACA-GGGGCATTGCGATGTATCTCTGCACTGA
>Homo_sapiens~GCF_000002125.1_HuRef|NW_001839595.1_39115-39182_1216
TCACCCAGGTGATATAACTCTTGTCTATGCTCTGCCTACAGGGGGC-CTGTGAAATATTTCTGCACTGA
>Homo_sapiens~GCF_000002125.1_HuRef|NW_001839595.1_39318-39385_1217
TCACCCAGGTGATGTAACACTTGTCTAGGCTGTGACCACAGAGGG-ATTGAGATATATCTCTGCACTGA
>Homo_sapiens~GCF_000002125.1_HuRef|NW_001839595.1_39386-39451_1218
CCGAGGTGACGTAAATCTTGTCTGGGGTCTGCTTACAGGGGGCATTGTGACATATCCCTGCCCTGA
>Homo_sapiens~GCF_000002125.1_HuRef|NW_001839595.1_39460-39527_1219
TCACCGAGATGATGTAACTCTTTTGTAGGCTTCGCCGACAGGGGGCATTGAGACATATCTGTGCACTG
>Homo_sapiens~GCF_000002125.1_HuRef|NW_001839595.1_39529-39595_1220
TCACCCAGGTGATGTAACTCTTGTCTAGGCTCTGCCTACA-GGAGCATGTTAACAGATCACTGCACTG
>Homo_sapiens~GCF_000002125.1_HuRef|NW_001839595.1_39596-39664_1221
TCACCCAGGTGATATAACTCTTGTCTAGGCTCTGCTTACAGGGGGTATTGTGAGATATCTCTGCACTGA
>Homo_sapiens~GCF_000002125.1_HuRef|NW_001839595.1_39734-39800_1222
CACCCAGGAGATGTGACTCTTGTCTAAGCTCTGCCTAGAGGGA-CATCT-GGACATGTCTCTGCACTGA
>Homo_sapiens~GCF_000002125.1_HuRef|NW_001839595.1_39975-40042_1223
TCACCCTGGTGATTCAACTCTTGTCTAGGATCTGCCTA-AGGGGGTATTGTGAAATATCTCTGCACTGA
>Homo_sapiens~GCF_000002125.1_HuRef|NW_001839595.1_40043-40111_1224
TCACCTAGGTGATGTAACTCTTGTCTACCCTCTGCCCAAAGGGCGCATTGTGAAATATCTCTGCACTGA
>Homo_sapiens~GCF_000002125.1_HuRef|NW_001839595.1_40244-40312_1225
TCACCCAAGTGATGTAACTATTGTCTAGGCTTTGCCTACAGGGGGCTTTGTGAAATAAATTTGCACTGA
>Homo_sapiens~GCF_000002125.1_HuRef|NW_001839595.1_40520-40583_1226
TCAACAAAGTGATGTAACCCTTGTCTAGGCTCTGCCTACA-GGGGCTTTGTGACATAACTCTGCA
>Homo_sapiens~GCF_000002125.1_HuRef|NW_001839595.1_43407-43474_1227
TCACCCAAATGATGCAAATCTTCTCTGGGCTCCGCAGGGA-GGGGCATTGTGACATATTTCTGAACTGA
>Homo_sapiens~GCF_000002125.1_HuRef|NW_001839595.1_43544-43609_1228
ACCTAAGTGATGTAACCCTTGTCTAGGTTCAGCCTACTGGGGAT-TTCTGACACACGTATGCACTGA
>Homo_sapiens~GCF_000002125.1_HuRef|NW_001839595.1_43789-43856_1229
TCACCCAAGTGATGTCACTTTTGTCAAGGATATGGCTACAG-GGGCACTGTGACATGTCACTGCACTGA
>Homo_sapiens~GCF_000002125.1_HuRef|NW_001839595.1_43857-43924_1230
TCACACAGCTGATGTAACACTTGTCTAGTCTCTGGCTACAGGGGGC-TTGTGACACATCTCTGCACTGA
>Homo_sapiens~GCF_000002125.1_HuRef|NW_001839595.1_43925-43993_1231
TCACCCAGGTGATGTAAACCTTGTCTAGGCTCTGCCAAAAGGGGGCATTGTGACATAACTCTGCACTGA
>Homo_sapiens~GCF_000002125.1_HuRef|NW_001839595.1_43994-44061_1232
TCACCCAGGTGATGGGACACTTGTCTAGGCTCTGCCTACA-GGGGCATTGTGACATATCTCTGCAGTGA
>Homo_sapiens~GCF_000002125.1_HuRef|NW_001839595.1_44267-44334_1233
TCACCCAGGAGATGTGACTCTTGTCTAAGCTCTGCCAAGAGGGA-CACTGGGACATATCTCTGCACTGA
>Homo_sapiens~GCF_000002125.1_HuRef|NW_001839595.1_44404-44472_1234
TCACCCACGTGATGTAACTCTGGTCTAGACTCTGCTTACAGGGGATATTGTGAGATATCTCTGCACTGA
>Homo_sapiens~GCF_000002125.1_HuRef|NW_001839595.1_44473-44540_1235
TCACCCACGTGATGTAACGCTTGTCTAGGCTCGGCCTACA-GGGGCTTTGTGACATATCTCTGCACTGA
>Homo_sapiens~GCF_000002125.1_HuRef|NW_001839595.1_44541-44609_1236
TCACCCAGGTGATGTAACTCTTGTCTAGGCTCCACCTACATGGGGTATTGGAACCTATCTCTGCACTGA
>Homo_sapiens~GCF_000002125.1_HuRef|NW_001839595.1_44678-44746_1237
TCACCTAGGTTATCTAACTCTTTTCCACTCTCTGCCTACAGGGGACATTGTGAAATATCTCTGCACTGA
>Homo_sapiens~GCF_000002125.1_HuRef|NW_001839595.1_44747-44815_1238
TCACCCAGGTGATGTAAGCCTTGTATGAGCTTTACCTATAGAAGGCTTTGTGACATATCTATGCACTGA
>Homo_sapiens~GCF_000002125.1_HuRef|NW_001839595.1_45159-45224_1239
ACCTGGGTGATGTAACTCCTGTCTAGGTTCAGCCTACA-GGAGCGTTTTGACATATCTCTGCACTGA
>Homo_sapiens~GCF_000002125.1_HuRef|NW_001839595.1_45293-45361_1240
TCACCCAGGTGATGTAACAATTGTCTGGGCTTTGCCTACAGGGGGCTTTGTGATATACATTTCCACTGA
>Homo_sapiens~GCF_000002125.1_HuRef|NW_001839595.1_45367-45429_1241
CAGGTGATGTAACCCTTGTCAAAGTTCTGCTTATA-GGGGCTTTGTGACATATCTCTGCACTGA
>Homo_sapiens~GCF_000002125.1_HuRef|NW_001839595.1_45568-45633_1242
ACCTAAGTGATGTAACCCTTGTCTAGGTTCAGCCTACTGGGGAT-TTCTGACATACCTATGCACTGA
>Homo_sapiens~GCF_000002125.1_HuRef|NW_001839595.1_45703-45771_1243
TCACCCAAATGATGCAAATCTTCTCTAGGCTCCGCAGGGAGGGGGCATTGTGACATATTTCTGAACTGA
>Homo_sapiens~GCF_000002125.1_HuRef|NW_001839595.1_48596-48655_1244
TCAACAAAGTGATGTAACTCTTGTCTAGGCTCTGCCTACAGGGG-CTTTGTGACATATCTC
>Homo_sapiens~GCF_000002125.1_HuRef|NW_001839595.1_48664-48729_1245
TCACCCAGCAGATGGGACTTTCGTCTAGGCTCTGCCTAT-GGGGGCATTGTGACATATCTGTACACT
>Homo_sapiens~GCF_000002125.1_HuRef|NW_001839595.1_76255-76323_1246
TCACCCAAATGATGCAAATCTTCTCTAGGCTCCACAGGAAGGGGGCATTGTGACATATTTCTGAACTGA
>Homo_sapiens~GCF_000002125.1_HuRef|NW_001839595.1_76324-76392_1247
TCCCCGAGGTGATGTAAATCATTTCCAGGCTTTTTGTACAGGGGACATTGTGATATATCTCTGCACTGA
>Homo_sapiens~GCF_000002125.1_HuRef|NW_001839595.1_76393-76458_1248
ACCTAAGTGATGTAACCCTTGTCTAGGTTCAGCCTACTGGGGAT-TTCTGACATACCTATGCACTGA
>Homo_sapiens~GCF_000002125.1_HuRef|NW_001839595.1_76597-76659_1249
CAGGTGATGTAACCCTTGTCAAGGTTCTGCTTACA-GGGGCTTTGTGACATATCTCTGCACTGA
>Homo_sapiens~GCF_000002125.1_HuRef|NW_001839595.1_76665-76733_1250
TCACCCAGGTGATGTAACAATTGTCCAGGCTTGCCCTACAGGGGCCTTTGTGATATACATTTGCACTGA
>Homo_sapiens~GCF_000002125.1_HuRef|NW_001839595.1_76802-76869_1251
TCACCCGGGTGATGTAACTCCTGTCTAGGTTCAGCCTACA-GGAGCGTTTGGACATATCTCTGCACTGA
>Homo_sapiens~GCF_000002125.1_HuRef|NW_001839595.1_76870-76935_1252
ACCTAGGTGATGTAACACTTGTCTAGGCTCTGACTACATGGGA-ATTCTCACATATCTCTGCACTGA
>Homo_sapiens~GCF_000002125.1_HuRef|NW_001839595.1_77007-77074_1253
TCAACCAAGTGATGAAACTCTTGTCTAGTTTCTGCCTACA-GGGGCTTTGTGACACATCTCTGCACTGA
>Homo_sapiens~GCF_000002125.1_HuRef|NW_001839595.1_77209-77277_1254
TCACCTAGGTGATGTAAGCCTTGTATGGGCGTTGCCTACAGAAGGCTTTGTGACATATCTCTTCACTGA
>Homo_sapiens~GCF_000002125.1_HuRef|NW_001839595.1_77284-77346_1255
TCACCCATGTGATGTAACTCTTGTCTAGGCTCTGTCTACA-GGGATTTTTGTGACATGTCACTG
>Homo_sapiens~GCF_000002125.1_HuRef|NW_001839595.1_77347-77414_1256
TCACACAGGTGATGGAAGTCTTGTCTAGGCTCTGTCTA-TGGGGACATTGTGTCAAATATCTGCTCTGA
>Homo_sapiens~GCF_000002125.1_HuRef|NW_001839595.1_77415-77483_1257
TCACCCAGGTGATGGGACTCTTCTCTATACTCTGCCTAGAGGGGGATTTGTGACATATCTGTGCACTGA
>Homo_sapiens~GCF_000002125.1_HuRef|NW_001839595.1_77484-77549_1258
CCTAGGTTATGTAACTCTTGTCCACTCTCTGCCTACAGTGGGCATTGTGAAATATCTCTGCACTGA
>Homo_sapiens~GCF_000002125.1_HuRef|NW_001839595.1_77621-77689_1259
TCACTCAGGTGATGTAACTGTTGTCTAGGCTCCACCTACAGGGTTTATTGTGACGTCTCTATGCACTGA
>Homo_sapiens~GCF_000002125.1_HuRef|NW_001839595.1_77690-77758_1260
TCACCCAGGTGATGTAACTCTTGTCTAGGCTCCACCTACAAGGGGTATGGTGACGGGTCTCTGCACTGA
>Homo_sapiens~GCF_000002125.1_HuRef|NW_001839595.1_77897-77965_1261
TCACCCAGGTGATGTAACAATTTTCTGGGATTTGTCTCCAGGGGGCTTTGTGACATATCTTTGCACTGA
>Homo_sapiens~GCF_000002125.1_HuRef|NW_001839595.1_78168-78235_1262
TCCCCCAGGTGATGGGACTCTTGTCTAGGCTCTGCCTACA-TGGGCATTGTGACATATCTCTGCAGTGA
>Homo_sapiens~GCF_000002125.1_HuRef|NW_001839595.1_78236-78304_1263
TCACCCATGTGTTGTAACCCTTGTCTAGGCTCTGCCAAAAAGGGGCATTGTGACATAACTCTGCACTGA
>Homo_sapiens~GCF_000002125.1_HuRef|NW_001839595.1_78373-78440_1264
TCACCCAGGTGATATCACTTTTCTCAAGGATATGGCTACA-CGGACATTGTGACATGTCACTGCACTGA
>Homo_sapiens~GCF_000002125.1_HuRef|NW_001839595.1_78443-78509_1265
TCAACCAGGTGATGTAACTCTTGTCTAGGCTCTGCCTACTGGAGACATTGTGACATATCTCCGCACT
>Homo_sapiens~GCF_000002125.1_HuRef|NW_001839595.1_78510-78578_1266
TCACCGAGGTAATGCGACTCTTGTCTGGGATCTGCTTCCAGGGGGCATTGTGACATATCTCTGCCCTGA
>Homo_sapiens~GCF_000002125.1_HuRef|NW_001839595.1_78579-78647_1267
TCACCGAGATGATGTAACCCTTGTATAGGCTTCGCCGACAGGGGGCATTGAGACATATCTCTGCCCTGA
>Homo_sapiens~GCF_000002125.1_HuRef|NW_001839595.1_78648-78715_1268
TCACCCAGGTGATGTAACTCTTGTCTAGGCTCTGTCTACA-GGGGCATTTTAACATATCACTGCACTGA
>Homo_sapiens~GCF_000002125.1_HuRef|NW_001839595.1_78716-78784_1269
TCACCCAGGTGATGTAACTCTTGTCTTAGCTCTGCTTACATGGGGTATTGTGAGATATCTCTGCACTGA
>Homo_sapiens~GCF_000002125.1_HuRef|NW_001839595.1_78785-78849_1270
TGAGGTGATGTAAAACTTGTCTAGGCTTTGCCTACAGTGGGATTTATGACATATCTCTGCACTGA
>Homo_sapiens~GCF_000002125.1_HuRef|NW_001839595.1_78854-78921_1271
TCACCCAGGAGATGTGACTCTTTTCTAAGCTGTGCCTGGAGGGA-CATTGGGACATATCTCTGCACTGA
>Homo_sapiens~GCF_000002125.1_HuRef|NW_001839595.1_78990-79058_1272
TCACCCAGGTGATGTAACTCTTTTCTAGTCTCTGCCTACAGAGGGCGTTGTGACATCACTCTGCACGGA
>Homo_sapiens~GCF_000002125.1_HuRef|NW_001839595.1_79059-79127_1273
TCACCCAGGTGATGCAACTCTTCTCTATGCTCTGCCTACAGGGGGCATTGTGACATATCTCTGCACTGA
>Homo_sapiens~GCF_000002125.1_HuRef|NW_001839595.1_79128-79190_1274
AGGTGATGTAACTCTTGCCTAGGCTTTGCCAACAGGGGACATTGTGACATATCTCTGCACTGA
>Homo_sapiens~GCF_000002125.1_HuRef|NW_001839595.1_79265-79333_1275
TCACCCAGGTGATTCAACTGTTATCTAGGATCTGCCTATAGGGGGTATTGTGAAATATATCTGCACTGA
>Homo_sapiens~GCF_000002125.1_HuRef|NW_001839595.1_79334-79403_1276
TCACCTAGGTGATGTAAATCTTGTCTACCCTCTCGCCCAAAGGGGGCATTGTGAAATACCTCTGCACTGA
>Homo_sapiens~GCF_000002125.1_HuRef|NW_001839603.1_31-92_1277
AGGTGATGGGACTCTTGTCTAGGCTCTGTTTATG-GGGGCTTTGTGACATATCTCTGCACTGA
>Homo_sapiens~GCF_000002125.1_HuRef|NW_001839603.1_160-228_1278
TCACCGAGGTGATGTAACTCATGTCCAGGCTCTGCCTATAGGGGTCCTTGTGACATACCTCTGCACTGA
>Homo_sapiens~GCF_000002125.1_HuRef|NW_001839603.1_297-365_1279
TCACCCAGGTGATGGCACTCTACTCTAGGCTCTGCCTACTGGGGGCATTGTCACATATTTCTGCACTGA
>Homo_sapiens~GCF_000002125.1_HuRef|NW_001839603.1_433-498_1280
TCACGCAGGTGATGTAACTATTGTCTAGGCTCTGCTTA-AAGGGGTCTTTTCACATATCGCTGCACT
>Homo_sapiens~GCF_000002125.1_HuRef|NW_001839603.1_501-569_1281
TCACCCATGTGATTTAACTCTTGTCTAGGCTCTGCTTACAGGGTGTATTGTGACATATCTCTGCACTGA
>Homo_sapiens~GCF_000002125.1_HuRef|NW_001839603.1_570-636_1282
TCACCTAAGTGATGTAACTCTTGTCTAGGCTCTGCCTACAGG-GGCATTTTGACAATTCTCTGCACTG
>Homo_sapiens~GCF_000002125.1_HuRef|NW_001839603.1_1870-1938_1283
TCACCGAGGTGATGTAAATCATTTCCAGGCTTTTTGTACAGGGTACATTGTGATATATCTCTGCACTGA
>Homo_sapiens~GCF_000002125.1_HuRef|NW_001839603.1_2214-2278_1284
TCACCCACGTGATGTATCAATTGTCTGGGCTTTGCCTACAGGGGGCTTTGTGATATACATTTCCA
>Homo_sapiens~GCF_000002125.1_HuRef|NW_001839603.1_2347-2414_1285
TCACCCGGGTGATGTAACTCCTGTCTAGGTTCAGCCTACA-GGAGCGTTTTGATATATCCCTACTCTGA
>Homo_sapiens~GCF_000002125.1_HuRef|NW_001839603.1_2483-2551_1286
TCACCCTGGGGAGGGAACTCTTGTCTACGCTCTGCCTACAGGAGTCTTTATGGCTTATACCTGCACTGA
>Homo_sapiens~GCF_000002125.1_HuRef|NW_001839603.1_2552-2619_1287
TCAACCATGTGATGAAACACATGTCTAGGCTCTGCCTACA-GGGGCTTTGTGACACATCTCTGCACTGA
>Homo_sapiens~GCF_000002125.1_HuRef|NW_001839603.1_2756-2824_1288
TCACTTAGGTGATGTAAGCCTTGTATGGGCTTTGCCTACAGAAGGCTTTGTGACATATCTATGCACTGA
>Homo_sapiens~GCF_000002125.1_HuRef|NW_001839603.1_2825-2893_1289
TCACCCAGGTGAGGTAACTCTTGTCTAGGCTCTGTCTACAGGGATTTTTGTGACATATCACTGCACTGA
>Homo_sapiens~GCF_000002125.1_HuRef|NW_001839603.1_2894-2961_1290
TCACCCAGGTGATGGAAGTCTTGTCTAGGCTCTGTCTA-TGGGGGCATTGTGTCAAATGTCTGCACTGA
>Homo_sapiens~GCF_000002125.1_HuRef|NW_001839603.1_3097-3162_1291
ACCAAGGTGATGTAACTCTTGTCTAGGCTGTGCCCACAGGGGG-ATTGAGACATATCTCTGCACTGA
>Homo_sapiens~GCF_000002125.1_HuRef|NW_001839603.1_3235-3302_1292
TCTCCCAGGTAATGTAACTCTGG-CTAGGTTCTTCTTACAGGGGGTATTGTGACATATCTCTGCACTGA
>Homo_sapiens~GCF_000002125.1_HuRef|NW_001839603.1_3303-3370_1293
TCACCCGGGTGATGTAACTCCTGTCTAGGTTCAGCCTACA-GGAGCATTTTGACATATCTCTGCACTGA
>Homo_sapiens~GCF_000002125.1_HuRef|NW_001839603.1_3371-3436_1294
ACCTAGGTGATGTAACACTTGTCTAGGCTCTGCCTACACGGGA-ATTCTTACATATCTTTGCACTGA
>Homo_sapiens~GCF_000002125.1_HuRef|NW_001839603.1_3442-3507_1295
TCACCCTGGGGAGGAATGTCTTGTCTACGCTCTGCCTACAGGAGGCTTTATGACTTATACCAGCAC
>Homo_sapiens~GCF_000002125.1_HuRef|NW_001839603.1_3508-3575_1296
TCAACCAAGTGATGAAAGTCTTGTCTAGGCTCTGCCTGC-GGGGGCTTTGTGACACATCTCTGCACTGA
>Homo_sapiens~GCF_000002125.1_HuRef|NW_001839603.1_3709-3777_1297
TCACCTAGGTGATGTAAGCCTTGTATGGATTTTGCCTACAGAAGGCTTTGTGACATATCTCTGCACTGA
>Homo_sapiens~GCF_000002125.1_HuRef|NW_001839603.1_3778-3846_1298
TCACCCAGGTGATGTAACTCTTTTAGAGGCTCTGTCTACAGGGATTTTTGTGACATATCACTGCACTGA
>Homo_sapiens~GCF_000002125.1_HuRef|NW_001839603.1_3847-3914_1299
TCACCCAGGTGATGGAAGTCTTGTCTAGGCTCTTTGTA-TGGGGATATTGTGTCAAATATGTGCACTGA
>Homo_sapiens~GCF_000002125.1_HuRef|NW_001839603.1_3915-3983_1300
TCACCCAGGTGATGGGACTCTTCTCTATACTCTGCCTAGAGGGGTATTTGTGACATATCTCTGCAATGA
>Homo_sapiens~GCF_000002125.1_HuRef|NW_001839603.1_3986-4052_1301
TCAACTAGGTTATGTAACTCTTGTCCACTCTCTGCCTACAGGGGACATTGTGAAACATCTCTGCACT
>Homo_sapiens~GCF_000002125.1_HuRef|NW_001839603.1_4053-4120_1302
TCACGCAGGTGATGTAACATTTATCTAGGCTCTACCTACA-GGGGCGTTTTGACATAGCTCTGCACAGA
>Homo_sapiens~GCF_000002125.1_HuRef|NW_001839603.1_4121-4189_1303
TCACCCATTTGCTGTAACTCTTGTCTAGGCTCCACCTACAGGGGATATTGTGACGAATCTCTGCACTGA
>Homo_sapiens~GCF_000002125.1_HuRef|NW_001839603.1_4192-4257_1304
TCACCCAGGAGATGTAACTCTTGTCTAGTCTCGGCCTACA-TGGGCTTTGTGACATATTTCTGCACT
>Homo_sapiens~GCF_000002125.1_HuRef|NW_001839603.1_4258-4326_1305
TCACCCAGGTGATGTAACAGTTTTCTTGGATTTGTCTACAGTGGGCTTTGTGACATATCTTTGCACTGA
>Homo_sapiens~GCF_000002125.1_HuRef|NW_001839603.1_4462-4529_1306
TCACCCAGGTGATGTAACACTTGTCTTTATCT-GCCTACTGGCGGCATTGGGGCAGATTTCTGCACTGA
>Homo_sapiens~GCF_000002125.1_HuRef|NW_001839603.1_4530-4598_1307
TCACCCAGGTGATGTAACCCTTGTCTAGGATCTGCCAAAAGGGGGCATTGTGTCATAACTCTGCACTGA
>Homo_sapiens~GCF_000002125.1_HuRef|NW_001839603.1_4599-4666_1308
TCACACAGCTGATATAACTCTTGTCTAGGCTCTGGCTACAGGGGGC-TTGTGACACATCTCTGCACTGA
>Homo_sapiens~GCF_000002125.1_HuRef|NW_001839603.1_4735-4802_1309
TCACCCAGG-GATATAACTCTTGTCTAGGCTCTGCTTACACGGGGTTTTGTGAGATATCTCTGCACTGA
>Homo_sapiens~GCF_000002125.1_HuRef|NW_001839603.1_4806-4871_1310
TCGCTGAGGTGATGTAAAAATTGTCTATGCTTTGCCTACAGTGGGATTTATGACATATCTCTGCAC
>Homo_sapiens~GCF_000002125.1_HuRef|NW_001839603.1_5008-5076_1311
TCACCCAGGTGATGGAACACTTTTGTACTCTCTGCCTACAGAGGGCGTTTTGACATCACTCTGCACGGA
>Homo_sapiens~GCF_000002125.1_HuRef|NW_001839603.1_5144-5209_1312
ACCTAGGTGATGTAACACTTGTCTAGGCTCTGCCTACACGGGA-ATTATCACATATCTCTGCACTGA
>Homo_sapiens~GCF_000002125.1_HuRef|NW_001839603.1_5212-5280_1313
TCACCCTGGGGAGGGAACTCTTGTCTATGCTCTGCCTACAGGAGGTTTTATGACTTATACCTGCACTGA
>Homo_sapiens~GCF_000002125.1_HuRef|NW_001839603.1_36585-36652_1314
TCACCCAGGTGATGTAACTCTGGTCTAAGCTCTGCCTA-AAGGGGCATTGTGACAGATCTCTGCACTGA
>Homo_sapiens~GCF_000002125.1_HuRef|NW_001839603.1_36653-36720_1315
TCACTCAGGTGATGTAACTATTGTCGAGGCTCTGCTTA-AAGGGGCCTTGTCACATATCACTGCACTGA
>Homo_sapiens~GCF_000002125.1_HuRef|NW_001839603.1_36721-36789_1316
TCACCCAGGTGATGTAACTCTTGTCAAGGCTCTGCTTACAGGGGGTACTGTGACTTATCACTGCACTGA
>Homo_sapiens~GCF_000002125.1_HuRef|NW_001839603.1_37063-37129_1317
ACCCAGGTGATATAACTCTTCTCTAGGATCTGCCTACAGGGTGCTTTGTGACATATCCCTGCAATGA
>Homo_sapiens~GCF_000002125.1_HuRef|NW_001839603.1_37198-37265_1318
TCACCTAGGTCATGTAACTCTTGTCTAGGCTCTGCCTACA-GTGGCTTTGTGACATATCTCTGCACTGA
>Homo_sapiens~GCF_000002125.1_HuRef|NW_001839603.1_37268-37334_1319
ACCCAGGAGATGCAACTCTTCTCTATGCTCTGACTACAGGGGGCATTGTGACATATCTCTGCACTGA
>Homo_sapiens~GCF_000002125.1_HuRef|NW_001839603.1_37540-37608_1320
TCACTGAGGTGATGTAAAACTTGTCTAGGTTTTGCCTACAGTGGGATTTATGACATATCTCTGCACTGA
>Homo_sapiens~GCF_000002125.1_HuRef|NW_001839603.1_37609-37677_1321
TCACCCAGGTGATGTAACTCTTGTCTAGGCTCTGCTTACAGGGGGTATTGTGAGATATCTCTGCACTGA
>Homo_sapiens~GCF_000002125.1_HuRef|NW_001839603.1_37678-37745_1322
TCACCCAGGTGATGTAACTCTTGTCTAGGCTCGGCCTACA-GGGGCTTTGTGACATATTTCTGCACTGA
>Homo_sapiens~GCF_000002125.1_HuRef|NW_001839603.1_37814-37882_1323
TCACCCAGGTGATGTAACTCTTGTTTAGGCTCTATCTACTGGGTATATTGTGAGGTATCTCTGCACTGA
>Homo_sapiens~GCF_000002125.1_HuRef|NW_001839603.1_37883-37950_1324
TCACCCAGGTGATGTAACATTTATCTAGGCTCTGCCTAC-TGGGGCGTTTTGACATACCTCTGCACAGA
>Homo_sapiens~GCF_000002125.1_HuRef|NW_001839603.1_37951-38019_1325
TCACCTAAGTTATGTAACTCTTGTCCACTCTCTGCCTACAGGGGGCATTGTGAAATATCTCTGCACTGA
>Homo_sapiens~GCF_000002125.1_HuRef|NW_001839603.1_38020-38087_1326
TCACCCAGGTGATGGAAGTCTTGTCTAGGCTCTGTCTA-TGGGTGCATTGTGTCAAATATCTGCACTGA
>Homo_sapiens~GCF_000002125.1_HuRef|NW_001839603.1_38088-38156_1327
TCACCCAGGTGATGTAACTCTTGTCTAGGCTCTGTCTACAGGGATTTTTGTGACATATCACTGCACTGA
>Homo_sapiens~GCF_000002125.1_HuRef|NW_001839603.1_38157-38224_1328
TCACTTAGGTGATGTAAG-ATTTTATTGACTTTGCCTACAGAAGGCTTTGTGACATATCTATGCACTGA
>Homo_sapiens~GCF_000002125.1_HuRef|NW_001839603.1_38361-38428_1329
TCAACCAAGTGATA-AATCTCTTGTCTAGGCTCTGCCTACA-TGGGCTATGTGACACATCTCTGCACTGA
>Homo_sapiens~GCF_000002125.1_HuRef|NW_001839603.1_38429-38497_1330
TCACCCTGGGGAGGGAACTCTTGTCTACGCTCTGCCTACAGGAGGCTTTATGACTTACACCTGCACTGA
>Homo_sapiens~GCF_000002125.1_HuRef|NW_001839603.1_38500-38558_1331
ACCTAGGTGATGTAACACTTGTCTAGGCTCTGCCTACATGGGA-ATTCTCACATATCTCT
>Homo_sapiens~GCF_000002125.1_HuRef|NW_001839603.1_38566-38633_1332
TCACCCAGGTGATGTAACTCCTGTCTAGGTTCAGCCTAGA-GGAGTGTTTTGACATATCTCTGCACTGA
>Homo_sapiens~GCF_000002125.1_HuRef|NW_001839603.1_39042-39110_1333
TCACCGAGGTGATGTAAATCATTTCCAGGCTTTTTGTACAGATTACATTGTGATAAATCTCTGCACTGA
>Homo_sapiens~GCF_000002125.1_HuRef|NW_001839604.1_35-103_1334
TCACCCAGGTGATTCAACTCTTGTCTAGGATCTGCCAAGAGGGGGTATTGTGAAATATCTCTGCACTGA
>Homo_sapiens~GCF_000002125.1_HuRef|NW_001839604.1_104-172_1335
TCCCCTAGGTGATGTAACTCTTGTCTACCCTCTGCCCAAAGGGGGCATTGTGAAATATCTCTGCACTGA
>Homo_sapiens~GCF_000002125.1_HuRef|NW_001839604.1_306-374_1336
TCACCCAAGGGATGTAACTACTGTCTAGGCTTTGCCTACAGGGGGCTTTGTGACATACCTTTGTAATGA
>Homo_sapiens~GCF_000002125.1_HuRef|NW_001839604.1_443-509_1337
TCACCCAGGTGACGGACTCTT-GTCTTGGATTTGCCTAT-GGGGGCATTGTGACATAACTCTGCACTGA
>Homo_sapiens~GCF_000002125.1_HuRef|NW_001839604.1_510-578_1338
TCACCCAGGTGACGGGACTCTTCTCTAGGCTCTGCCTACTGGGGGCATTGTCACATATTTCTGCACTGA
>Homo_sapiens~GCF_000002125.1_HuRef|NW_001839604.1_579-646_1339
TCATCTAGGTGATGTAACTCTTGCTTATGCTTTGCCTGCA-GGGACATTGTGAAATATCTCTGCACTGA
>Homo_sapiens~GCF_000002125.1_HuRef|NW_001839604.1_647-715_1340
TCACCAAGTTGATGTAACTCTTGTCCAGGCTCTGCCTATAGGTGGCCTTGTGACATATCTCTGCACTGA
>Homo_sapiens~GCF_000002125.1_HuRef|NW_001839604.1_716-782_1341
TCACACAGGTGATGTAACGCTTGACTAGGCTCTGCCTAC--CGGGCATAGTGACATACCACTGCATTGA
>Homo_sapiens~GCF_000002125.1_HuRef|NW_001839604.1_851-918_1342
TCACCCAGGTGATGTAACTCTTTTGTTGGATCTGCCTA-TGGGGGCATTTTGACATATTTCTGCACTGA
>Homo_sapiens~GCF_000002125.1_HuRef|NW_001839604.1_919-986_1343
TCACCCAGATGATGGGACTTCTGTCTAGGCTCTGCCTAT-GGGGGCATTGTGACATATCTCTACACTGA
>Homo_sapiens~GCF_000002125.1_HuRef|NW_001839604.1_7109-7176_1344
TCACCCAGGTTATGTAACAATTGTCTTGCTTT-GCCTACAGGGGGCTTTGTGATATAGATTTCCACTGA
>Homo_sapiens~GCF_000002125.1_HuRef|NW_001839604.1_7245-7312_1345
TCACCCAGGTGATGTAACTCCTGTCTAGGTTCAGCTTACA-GGAGCGTTTTGACATATCTCTGCACTGA
>Homo_sapiens~GCF_000002125.1_HuRef|NW_001839604.1_7451-7517_1346
TCAACCAAGTGATGAAACTCTTGTCTAGGCTCTGCCTACAGGGG-CTTTGTGACACATCTCTGCACTG
>Homo_sapiens~GCF_000002125.1_HuRef|NW_001839604.1_7585-7651_1347
TCTGAGGTGATGCAACTCTTGTCTAGGCACTGCCTACAGGGGACATTGGTACATCTCTCTGCACTGA
>Homo_sapiens~GCF_000002125.1_HuRef|NW_001839604.1_7654-7722_1348
TCACCTAGGTGATGTAAGCCTTGTACGGGCTTTGCCTACAGAAGGCTTTGTGATATATCTATGCACTGA
>Homo_sapiens~GCF_000002125.1_HuRef|NW_001839604.1_7724-7791_1349
TCACCCAGGTGATGTAACTCTTGTCTAGGCTCTGTCTACAGGGATTTTTGTGACATATCACTGCACTG
>Homo_sapiens~GCF_000002125.1_HuRef|NW_001839604.1_7792-7859_1350
TCACCCAGGTGATGGAAGTGTTGTCTAGGCTCTGTCTA-TGGGGGCGTTGTGTCAAATATCTGCACTGA
>Homo_sapiens~GCF_000002125.1_HuRef|NW_001839604.1_7862-7928_1351
TCACCCAGGTGATGGGACTCTTCTCTATGCTCTGCCTAGAGAGGGATTTGTGACATATCTCTGCACT
>Homo_sapiens~GCF_000002125.1_HuRef|NW_001839604.1_7929-7996_1352
CACCTAGGTTATGTAACTCTTTTCCACTGTCTGCCTACAGGGGGCATTGTGAAATATCTCTGCACTGA
>Homo_sapiens~GCF_000002125.1_HuRef|NW_001839604.1_7998-8065_1353
TCTCCCAGGTGATGTAACATTTATCTAGGCTCTGCCTAC-TGGGGCGTTTTGACATAGCTCTGCACAGA
>Homo_sapiens~GCF_000002125.1_HuRef|NW_001839604.1_8066-8133_1354
TCACCTAGGTGACGTAACTCTTGTCTAGGCTCCACCTACA-GGGGTATTGTGACGTATCTCTGCACTGA
>Homo_sapiens~GCF_000002125.1_HuRef|NW_001839604.1_8134-8201_1355
TCACCCAGGAGATATAACTCTTGTCTAGGCTCGGCCTAC--TTGGCATTTGTGACATATTTCTGAACTGA
>Homo_sapiens~GCF_000002125.1_HuRef|NW_001839604.1_8202-8270_1356
TCACCGAGGTGATGTAACAGTTTCCTGGGATTTGTCTACACGGGGCTTTGTGACATATCTTTGCACTGA
>Homo_sapiens~GCF_000002125.1_HuRef|NW_001839604.1_8474-8541_1357
TCACCCAGGTGATGGGACTCTTGTCTAGGCTCTGCCTACAGT-GGCATTGTGACATATCTCTGCAGTGA
>Homo_sapiens~GCF_000002125.1_HuRef|NW_001839604.1_8542-8608_1358
TCACCCAGGTGATGTAAACTTTGTCTAC--TCTGCCAAAAAGGGGCATTGTGACATAACTCTGCACTGA
>Homo_sapiens~GCF_000002125.1_HuRef|NW_001839604.1_8609-8676_1359
TCACACAGCTGATGTAACTGTTGTCTAGGCTCTGGCTACAGGGGGC-TTGTGACACATCTCTGCACTGA
>Homo_sapiens~GCF_000002125.1_HuRef|NW_001839604.1_8745-8813_1360
TCACCCAGTTGATGTAACTCTTGTCTAGGCTCTGCCTACTGGAGACATTGTGACATATCTCAGCACTGA
>Homo_sapiens~GCF_000002125.1_HuRef|NW_001839604.1_8814-8882_1361
TCACCGACGTGACACAACTCTTTTCTGGGATCTGCTTACAAGGGGCATTGTGACATATTTCTGCCCTGA
>Homo_sapiens~GCF_000002125.1_HuRef|NW_001839604.1_8883-8951_1362
TCACCAAGATGATGTAACTCTTGTATAGGCTTCGCTGGCAGGGGGCATTGAGACATATCTATGCACTGA
>Homo_sapiens~GCF_000002125.1_HuRef|NW_001839604.1_8952-9019_1363
TCACCCAGGTGATGTAACTCTTGTCTAGTCTCTGCCTACA-GGGGCATTTTCACATATCACTGCACTGA
>Homo_sapiens~GCF_000002125.1_HuRef|NW_001839604.1_9020-9088_1364
TCACCCAGGTGATGTAACTCTTGTCTAGGCTCTGCTTACAGTGGGTATTGTGAGATATCTCTGCACTGA
>Homo_sapiens~GCF_000002125.1_HuRef|NW_001839604.1_9089-9157_1365
TCACTGAGGTGATGTAAAACTTGTCTAGGCTTTGCCTACAGTGGGATTTATGATATATCTCTGTACTGA
>Homo_sapiens~GCF_000002125.1_HuRef|NW_001839604.1_9158-9225_1366
TCACCCAGGAGATGTGACTCTTTTCTAAGCTCTGCCTAGAGGGA-CATTGGGACATATCTCTGCACTGA
>Homo_sapiens~GCF_000002125.1_HuRef|NW_001839604.1_9226-9293_1367
TCACCCAGGTTATGTAACTCTTGTCTAGGCTCTGCCTA-TGGGGGCATTGTGACTTATCTCTGCACTGA
>Homo_sapiens~GCF_000002125.1_HuRef|NW_001839604.1_9294-9362_1368
TCACCCAGGTGATGTAACTCTTTTCTAGTCTCTGCCTGCAGAGGGCGTTGTGACATCACTCTGCACGGA
>Homo_sapiens~GCF_000002125.1_HuRef|NW_001839604.1_9368-9431_1369
TCACCCAAGTGATGCAACTCTTCTCTATTCTGTGCCTACAGGGGGCATTGTGACATATCTCTGC
>Homo_sapiens~GCF_000002125.1_HuRef|NW_001839604.1_9432-9500_1370
TCTCCCAGGTGATGCAACTCTTCTCTATGCTCTGCCTACAGGGGACACTGTGACATATCTCTGCACTGA
>Homo_sapiens~GCF_000002125.1_HuRef|NW_001839604.1_9501-9569_1371
TCACAAAGGTGTTGTAACTCTTGCCTAGGCCTTGCCTACAGGGGACATTGTGACATATCTCTGCACTGA
>Homo_sapiens~GCF_000002125.1_HuRef|NW_001839604.1_9641-9706_1372
TCACGCAGGTGATTCAACTCTTTTCTAGGATCTGCCTACAGGGGGTATTGTGAAATATCACTGCAC
>Homo_sapiens~GCF_000002125.1_HuRef|NW_001839604.1_9707-9774_1373
TCACCTAGGTTAGGTAACTCTTGTCTAGGCTCTGCCTACA-GTGGCATTGTGACATATCTCTGCACTGA
>Homo_sapiens~GCF_000002125.1_HuRef|NW_001839604.1_9775-9842_1374
TCACGCAGGTGATGTACCACTTGTCAAGGCTCTGCCTGCA-GGGGCATTGTGATGTATCTCTGCACTGA
>Homo_sapiens~GCF_000002125.1_HuRef|NW_001839604.1_10051-10113_1375
TCACTCAAGTGACGTAACTATTGTCTAGGATTTGCCTACAGGGGGCTTTGTGACATACCATTG
>Homo_sapiens~GCF_000002125.1_HuRef|NW_001839604.1_10188-10250_1376
TCACTCAAGTGACGTAACTATTGTCTAGGATTTGCCTACAGGGGGCTTTGTGACATACCATTG
>Homo_sapiens~GCF_000002125.1_HuRef|NW_001839604.1_10319-10385_1377
TCACCCAGGTGACAGACTCTT-GTCCTGGATCTCCCTAT-GGGGGCATTGTGTCATGTCTCTGCACTGA
>Homo_sapiens~GCF_000002125.1_HuRef|NW_001839604.1_10522-10587_1378
ACCTAGGTCATGTAACTCTTGTCTAGGCTCTGCCTGCATTTG-CATTGTGACATAACTCTGCACTGA
>Homo_sapiens~GCF_000002125.1_HuRef|NW_001839604.1_10590-10657_1379
TCACCCAGGTGATGTACCACTTGTCAAGGATATGCCTACA-GGGACATTGCGCTGTATCTCTGCACTGA
>Homo_sapiens~GCF_000002125.1_HuRef|NW_001839608.1_66-129_1380
CAGGTGATGGGACTCTTCTCTATACTCTGCCTACAGGGTGATTTGTGACATATCTCTGCACTGA
>Homo_sapiens~GCF_000002125.1_HuRef|NW_001839608.1_130-197_1381
TCACCCAGGTGATTGAAGTCTTGTTTAGGTTCTGTCTA-TGGGGACATTGTGTCAAATATCTGCACTGA
>Homo_sapiens~GCF_000002125.1_HuRef|NW_001839608.1_267-335_1382
TCACCTAGGTGATGTAAGCCTTGTATGGGCTTTGCCTACAGAAGGCTTTGTGACATATCTCTGCACTGA
>Homo_sapiens~GCF_000002125.1_HuRef|NW_001839608.1_472-539_1383
TCAACCAAGTAATGAAACTCTTGTCTAGGCTCTGCCTACA-TGGGCTTTGTGACACCTCTCTACAATGA
>Homo_sapiens~GCF_000002125.1_HuRef|NW_001839608.1_812-883_1384
TCACCCAA-TAAGTGATGTAAAAATTGTCTAGGCTTTGCATCAAGGGGGCTTTGTGACATAGCTTTGCACTGA
>Homo_sapiens~GCF_000002125.1_HuRef|NW_001839608.1_884-950_1385
TCACCCAAGTGATGTAAC--TCATCTAAGTTCTGCCTACAGGGGACATTGTGACATATCTCTGCACTGA
>Homo_sapiens~GCF_000002125.1_HuRef|NW_001839608.1_951-1019_1386
TCACCCAGGTGATGCAACGCTTCTCTATGCTCTGCCTACAGGGGAAATGGTGACATATCTCTGCACTGA
>Homo_sapiens~GCF_000002125.1_HuRef|NW_001839608.1_1022-1088_1387
ACCCTGGTGATGCATCTTTTCTCAATGCTCTGCCTACAGGGGGCATTGTGACATATCTCTGCACTGA
>Homo_sapiens~GCF_000002125.1_HuRef|NW_001839608.1_1089-1157_1388
TCACCCAGGTGATGGAACGCTTCTCTATGCTCTGACTACAGGGGAAATTGTGACATATCTCTGCACTGA
>Homo_sapiens~GCF_000002125.1_HuRef|NW_001839608.1_8635-8702_1389
TCAACCAAGTGATGAAACTCTTGTCTAGGCTCTGCCTACA-TGGGCTTTGTGACACCTCTCTGCAATGA
>Homo_sapiens~GCF_000002125.1_HuRef|NW_001839608.1_8975-9046_1390
TCACCCA-ATAAGTGATGTAAATATTGTCTAGGCTTTGCATCAAGGGGGCTTTGTGACACAGCTTTGCACTGA
>Homo_sapiens~GCF_000002125.1_HuRef|NW_001839608.1_9113-9180_1391
TCACCCAGGTGATTCAACTCTTGTCTAGGATCTGCCTACA-GGAGTATTGTGAAATATCTCTGCACTGA
>Homo_sapiens~GCF_000002125.1_HuRef|NW_001839608.1_9317-9385_1392
TCACCCAGGTGATGCACCGCTTCTCTATGCTCTGACTACAGGGGAAATGGTGACATATCTCTGCACTGA
>Homo_sapiens~GCF_000002125.1_HuRef|NW_001839608.1_9388-9454_1393
ACCCAGGTGATGCAACTCTTCTCTATGCTCTGCCTACAGGGCGCATTGTGACATATCTCTGCACTGA
>Homo_sapiens~GCF_000002125.1_HuRef|NW_001839608.1_9455-9520_1394
TCACCCAGGTGATGTAACACTTT-CTAGTCTGTG-CTAAAGAGGGCGTTGTGACATCACTCTGCACGG
>Homo_sapiens~GCF_000002125.1_HuRef|NW_001839608.1_9795-9862_1395
TCACCCAGGTGGTATAACTCTTCTCTAGCCTCTGCCTACA-GGGGCATGTTAACATATCACTGCACTGA
>Homo_sapiens~GCF_000002125.1_HuRef|NW_001839608.1_9863-9931_1396
TCACCGATATTATGTAACTCTTGTATAGGCTTCGCCGACAGGGTGTTTTGAGACATATCTCTGCACTGA
>Homo_sapiens~GCF_000002125.1_HuRef|NW_001839608.1_9932-10000_1397
TCACCGAGGTTATGCAACTAGTGTCTGGGGTTTGCTTACAGGTGGCATTGTGACAAATCTCTGCCCTGA
>Homo_sapiens~GCF_000002125.1_HuRef|NW_001839608.1_10001-10069_1398
TCTCCCAGGTGATGTAACCTTTGTCTAGGGTCTGCCAAAAGGAGGCATTGTGACATAACTCTGCAGTGA
>Homo_sapiens~GCF_000002125.1_HuRef|NW_001839608.1_10138-10205_1399
TCACACAGGTGATGTAATACTTGTCT-ATATCTGCCCGCTGGCGGCATTGTGGCATATTTCTGCACTGA
>Homo_sapiens~GCF_000002125.1_HuRef|NW_001839608.1_10340-10408_1400
TCGCCCAGGTGATGTACCAATTTTCTGGGATATGTCTGCAGGGGGCTTTGTGACATATCATTGCACTGA
>Homo_sapiens~GCF_000002125.1_HuRef|NW_001839608.1_10409-10475_1401
TCACCCAGGAGATGTAACTCTTGTCTTGGCTCGGCCTACA--GGGCTTTGTGACTTATTTCTGCACTGA
>Homo_sapiens~GCF_000002125.1_HuRef|NW_001839608.1_10476-10543_1402
TCACCCAGGAGATGTAATCCTTGTCTAGGCTCGGCCTACA-GGGGCATTGTGACATATTTCTGTACTGA
>Homo_sapiens~GCF_000002125.1_HuRef|NW_001839608.1_10544-10612_1403
TCACCCAGGTGATGTAACTCTTGTCTAGGCTCCACCTACAGGGGTTATTGTGACGTATATCTGCACTGA
>Homo_sapiens~GCF_000002125.1_HuRef|NW_001839608.1_10613-10681_1404
TCACCCAGGTGATCTAACTCTTGTCTAGGCTCCACCTACAGGGGGTATTGTGACGTATCTCTGCACTGA
>Homo_sapiens~GCF_000002125.1_HuRef|NW_001839608.1_10683-10749_1405
CTCCCAGGTGATGTAACATTTATCTGGGCTCTGCCTACA-GGGGCGTTTTGACATACCTCTGCACAGA
>Homo_sapiens~GCF_000002125.1_HuRef|NW_001839608.1_10816-10883_1406
TCACCCATGAGATGGGACTCTTCTCTATACTCTGCCTA-AGGGGGATTTGTGACATATCTCTGCACTGA
>Homo_sapiens~GCF_000002125.1_HuRef|NW_001839608.1_10884-10951_1407
TCACCCAGGTGATGGAAGTCTTGTCTAGGTTCTGTCTA-TGGGGGCATTGTGTCAAATATCTGCACTGA
>Homo_sapiens~GCF_000002125.1_HuRef|NW_001839608.1_11021-11089_1408
TCACCTAGGTGATGTAAGCCTTGTATGGGCTTTGCCTACAGAAGGCTTTGTGACATATCTCTGCACTGA
>Homo_sapiens~GCF_000002125.1_HuRef|NW_001839608.1_11226-11293_1409
TCAACCAAGTGATGAAACTCTTGTCTAGGCTCTGCCTACA-TGGGCTTTGTGACACCTCTCTGCACTGA
>Homo_sapiens~GCF_000002125.1_HuRef|NW_001839608.1_11566-11638_1410
TCACCCAAGTAAGTGATGTAAATATTGTCTAGGCTTTGCATCAAGGGGGCTTTGTGACATAGCTTTGCACTGA
>Homo_sapiens~GCF_000002125.1_HuRef|NW_001839608.1_11705-11772_1411
TCACCCAGGTGATTCAACTCTTTTCTAGGATCTGCCTACA-GGAGTATTGTGAAATATCTCTGCACTGA
>Homo_sapiens~GCF_000002125.1_HuRef|NW_001839608.1_11848-11908_1412
GTGATGTAACCCTTGCCTAGGCTTTGCCTACAGGGGACATTGTGACATATCTCTGCAATGA
>Homo_sapiens~GCF_000002125.1_HuRef|NW_001839608.1_11909-11977_1413
TCACCCAGGTGATGCAACGCTTCTCTATGCTCTGACTACAGGGGAAATGGTGACATATCTCTGCACTGA
>Homo_sapiens~GCF_000002125.1_HuRef|NW_001839608.1_11980-12046_1414
ACCCAGGTGATGCAACTCTTCTCTATGCTCTGCCTACAGGGCGCCTTGTGACATATCTCTGCACTGA
>Homo_sapiens~GCF_000002125.1_HuRef|NW_001839608.1_12047-12113_1415
TCACCCAGGTGATGTAACAC-TTTCTAGTCTCTGCCTACAGAGGGCGTTGTGACATCACTCTGCACGG
>Homo_sapiens~GCF_000002125.1_HuRef|NW_001839609.1_37-102_1416
TCACCAAGGTGATGTAACTCT--TGTTGGATCTGCCTA-TGGGGGCATTGTGACATATTTCTTCACTGA
>Homo_sapiens~GCF_000002125.1_HuRef|NW_001839609.1_106-170_1417
TCACCCAGGTGATGGGACTTTTGTCTAGGCTCTGCCT-ATGGGGGCATTGTGAGATATCTCTACAC
>Homo_sapiens~GCF_000002125.1_HuRef|NW_001839609.1_171-230_1418
GTGATGTAACTCTTCTCTAGGCTCTGACTACA-GGGGCTTTGTGACCTATCTCTGCACTGA
>Homo_sapiens~GCF_000002125.1_HuRef|NW_001839609.1_3068-3136_1419
TCACCCAAATGATGCAAATCTTCTCTAGGCTCCGCAGGGAGGGGGCATTGTCACATGTTTCTGAAGTGA
>Homo_sapiens~GCF_000002125.1_HuRef|NW_001839609.1_3137-3205_1420
TCACTGAGGTGATGTGAATCATTTGCAGGCTTTTTG--TACAGGGGACATTGTGATATATCTCTGCACTGA
>Homo_sapiens~GCF_000002125.1_HuRef|NW_001839609.1_3206-3273_1421
TCACCTATGTGATATAACACTTGTCTAGGTTCAGCCTACT-GGGGATTTCTGACATACCTATGCACTGA
>Homo_sapiens~GCF_000002125.1_HuRef|NW_001839609.1_3410-3477_1422
TCAAACAAGTGATGTAACCCTTGTCAAGGTTCTGCTTGCA-GGGTCTTTGTGACATATCTCTGCACTGA
>Homo_sapiens~GCF_000002125.1_HuRef|NW_001839613.1_3-70_1423
TCACCCAGGTGATATAACTCTTGTCTAGACTCTGCCTACAGGGGGCT-TGTGACATATCTCTGCCCTGA
>Homo_sapiens~GCF_000002125.1_HuRef|NW_001839613.1_206-271_1424
ACCGAGGTGATGTAACTCTTGTCTAGGCTGTGCCCACAGGGGG-ATTTTGACATATCTCTGCACTGA
>Homo_sapiens~GCF_000002125.1_HuRef|NW_001839613.1_275-341_1425
TCACCTAAGTGATGTAACACTTGTGTAGGCTCTGCCTACA-GGGGCATTTTGACATATCTCTGCACTG
>Homo_sapiens~GCF_000002125.1_HuRef|NW_001839613.1_342-410_1426
TCACCCAGGTGATGTAACTCTTGACTATGCTCTGCTTACAGGTGGTATTGTGCCATATCTCTGCACTGA
>Homo_sapiens~GCF_000002125.1_HuRef|NW_001839613.1_411-478_1427
TCACTCAGGTGATGTAACTATTGTCTAGGCTCTGCTT-TAAGGGGCCTTGTCACATATCTCTGCACTGA
>Homo_sapiens~GCF_000002125.1_HuRef|NW_001839613.1_612-680_1428
TCACCCAGGTGATGGGACACTTCTCTAGGCTGTGCCTCCTGGGGGCATTGTCACATATTTCTGCACTGA
>Homo_sapiens~GCF_000002125.1_HuRef|NW_001839613.1_749-817_1429
TCACTGAGGTGATGTAACTCTTTTCCAGGCTCTGCCTATAGGGGGCCTTGTGACATATCTCTGCACTGA
>Homo_sapiens~GCF_000002125.1_HuRef|NW_001839613.1_953-1020_1430
TCACCCAGGTGATGTAACACTTGTGTTGGATCTGCCT-ATGGGGGCATTGTGATATTTTTCTGCACTGA
>Homo_sapiens~GCF_000002125.1_HuRef|NW_001839613.1_1021-1088_1431
TCACCCAGGTGATTGGACTTTTGTCTAGGCTCTGCCTA-TGGGGGAACTGTGACATATCTCTACACTGA
>Homo_sapiens~GCF_000002125.1_HuRef|NW_001839618.1_125-192_1432
TCAACCAAGTGATGAAACTCTTGTCTAGGCTCTGCCTACA-TGGGCTTTGTGACACCTCTCTGCACTGA
>Homo_sapiens~GCF_000002125.1_HuRef|NW_001839618.1_329-397_1433
TCACCTAGGTGATGTAAGCCTTGTATGGGGTTTGCCTACAGAAGGCTTTGTGACATATCTCTGCACTGA
>Homo_sapiens~GCF_000002125.1_HuRef|NW_001839618.1_670-737_1434
TCTCCCAGGTGATGTAACATTTATCTGGGATCTGCCTACA-GGGGCGTTTTGACATACCTCTGCACAGA
>Homo_sapiens~GCF_000002125.1_HuRef|NW_001839618.1_738-806_1435
TCACCCAGGTGATCTAACTCTTGTCTAGGCTCCACCTACAGGAGGTATTGTGACGTATCTCTGCACTGA
>Homo_sapiens~GCF_000002125.1_HuRef|NW_001839618.1_807-875_1436
TCACCCAGGTGATGTAACTCTTGTCTAGGCTCCACTTACAGGGGTTATTGTGACGTATCTCTGCACTGA
>Homo_sapiens~GCF_000002125.1_HuRef|NW_001839618.1_945-1009_1437
TCACCCAGGAGATGTAACTCTTGTCTTGGCTCGGCCTACA--GGGCTTTGTGACATATTTCTGCACT
>Homo_sapiens~GCF_000002125.1_HuRef|NW_001839618.1_1010-1078_1438
TCGCCCAGGTGATGTACCAATTTTCTGGGATATGTCTGCAGGGGGCTTTGTGACATATCTTTGCACTGA
>Homo_sapiens~GCF_000002125.1_HuRef|NW_001839618.1_1213-1280_1439
TCACACAGGTGATGTAATACTTGTCT-ATATCTGCCCACTGGCGGCATTGTGGCATATTTCTGCACTGA
>Homo_sapiens~GCF_000002125.1_HuRef|NW_001839618.1_1349-1417_1440
TCTCCCAGGTGATGCAACCTTTGTCTAGGCTCTGCCAAAAGGAGGCATTGTGACATAACTCTGCACTGA
>Homo_sapiens~GCF_000002125.1_HuRef|NW_001839618.1_1418-1486_1441
TCACCGAGGTTATGCAACTAGTGTCTGGGGTCTGCTTACAGGTGGCATTGTGACATATCTCTGCCCTGA
>Homo_sapiens~GCF_000002125.1_HuRef|NW_001839618.1_1624-1688_1442
CCAGGTGATGCAACTTTTCTCTATGCTCTGCCTACAGGGCGCATTGTGACATATCTCTGCACTGA
>Homo_sapiens~GCF_000002125.1_HuRef|NW_001839618.1_1693-1761_1443
TCACCCAGGTGATGCAACGCTTCTCTAGGCTCTGACTACAGGGTAAATGGTGACATATCTCTGCACTGA
>Homo_sapiens~GCF_000002125.1_HuRef|NW_001839618.1_1898-1965_1444
TCACCCAGGTGATTCAACTCTTGTCTAGGATCTGCCTACA-GGAGTATTGTGAAATATCTCTGCACTGA
>Homo_sapiens~GCF_000002125.1_HuRef|NW_001839618.1_2032-2104_1445
TCACCCAAGTAAGTGATGTAAATATTGTCTAGGCTTTGCATACAGGGGTCTTTGTGACATAGCTTTGCACTGA
>Homo_sapiens~GCF_000002125.1_HuRef|NW_001839618.1_2173-2239_1446
TCACCCAGGTGACGGACTCTT-GTCTTGGGTCTGCCTAT-GGGGGCATTGTGACATACCTCTGCACTGA
>Homo_sapiens~GCF_000002125.1_HuRef|NW_001839618.1_35612-35678_1447
ACCCAGGTGATGCAACTCTTCTCTATGCTCTGCCTACAGGGCGCATTGTGACATATCTCTGCACTGA
>Homo_sapiens~GCF_000002125.1_HuRef|NW_001839618.1_35681-35749_1448
TCACCCAGGTGATGCAACGCTTCTCTATGCTCTGACTACAGGGGAAATGGTGACATATCTCTGCACTGA
>Homo_sapiens~GCF_000002125.1_HuRef|NW_001839618.1_35886-35953_1449
TCACCCAGGTGATTCAACTCTTGTCTAGGATCTGCCTACA-GGAGTATTGTGAAATATCTCTGCACCGA
>Homo_sapiens~GCF_000002125.1_HuRef|NW_001839618.1_36022-36092_1450
TCACCCAAGTAAGTGATGTAAATATTGTCTAGGCTTTGCATACAGGGGGCTTTGTGACACAGCTTTGCACT
>Homo_sapiens~GCF_000002125.1_HuRef|NW_001839618.1_36161-36227_1451
TCACCCAGGTGACGGACTCTT-GTCTTGGGTCTGCCTAT-GGGGGCATTGTGACATACCTCTGCACTGA
>Homo_sapiens~GCF_000002125.1_HuRef|NW_001839618.1_36365-36432_1452
TCAACCAAGTGATGAAACTCTTGTCTAGGCTCTGCCTACA-TGGGCTTTGTGACACCTCTCTGCACTGA
>Homo_sapiens~GCF_000002125.1_HuRef|NW_001839621.1_201-268_1453
TCACCTAAGTGATGTAACCCTTGTCTAGGTTCAG-CCTACTGGGGAT-TTCTGACATACCTAAGCACTGA
>Homo_sapiens~GCF_000002125.1_HuRef|NW_001839621.1_405-470_1454
AAACAAGTGATGTAACCCTTGTCAAGTTTCTGCTTACA-GGGGCTTTGTGACATATCTCTGCACTGA
>Homo_sapiens~GCF_000002125.1_HuRef|NW_001839621.1_473-541_1455
TCACCCAGGTGATGTAACAGTTGTCTGTGCTTTGCCTACAGTGGGCTTTGTGATATACATTTCCACTGA
>Homo_sapiens~GCF_000002125.1_HuRef|NW_001839621.1_610-677_1456
TCACCCAGATGATGTAACTCCTCTCTAGGTTCAGCCTACA-GGAGTGTTTTGACATATCTCTGCACTGA
>Homo_sapiens~GCF_000002125.1_HuRef|NW_001839621.1_746-814_1457
TCACCCTGGGGAGGGAACTCTTGTCTATGCTCTGCCTACAGGAGGCTTTATGACTTATACCTGCACTGA
>Homo_sapiens~GCF_000002125.1_HuRef|NW_001839621.1_816-882_1458
TCAACCAAGTGATGAAACTCTTGTCTAGGCTCTGCCTACA-GGGGCTTTGTGACACATCTCTGCATTG
>Homo_sapiens~GCF_000002125.1_HuRef|NW_001839621.1_950-1018_1459
TCTCTGAGGTGATGCAACTCTTGTCTAGGCACTACCTACAGGGAACATTGGTACATATCTGTGCACTGA
>Homo_sapiens~GCF_000002125.1_HuRef|NW_001839621.1_1019-1087_1460
TCACCGAGCTGATGTAAGCCTTATATGGGCTTTGCATATAGAAGGCTTTATGACATACCTATGCACTGA
>Homo_sapiens~GCF_000002125.1_HuRef|NW_001839621.1_1088-1156_1461
TCACCCAGGTGATGTAACTCTTGTCTAGGCTCTGTGTACAGGGATTTTTGTCACATATGACTGCACTGA
>Homo_sapiens~GCF_000002125.1_HuRef|NW_001839621.1_1157-1224_1462
TCATCCAGGTGATGGAAGACTTGTCTAGGCTCTGTCTA-TGGGCGCATTGTGTCAAATATCTGCACTGA
>Homo_sapiens~GCF_000002125.1_HuRef|NW_001839621.1_1225-1293_1463
TCACCCAGGTGATGGGACTCTTCTCTATACTCTGCCTGGAGGGGGATTTGTGACATATCTCTGCACTGA
>Homo_sapiens~GCF_000002125.1_HuRef|NW_001839621.1_1369-1430_1464
TCACCCAGGTGATGTAACTCTTGTCTAGGCTCCACCTACAGTGGGTATTGTGACGTAACTCT
>Homo_sapiens~GCF_000002125.1_HuRef|NW_001839621.1_1431-1499_1465
TCACCCATGTGATGTAACTCTTGTCTAGGCTCCACCTACAGGGGCTGTTGTGACGTATCTCTGCACTGA
>Homo_sapiens~GCF_000002125.1_HuRef|NW_001839621.1_1568-1635_1466
TCACCCAGGAGATGTAACTCTTGTCTAGGCCTGGCCTACA-GGGGCTTTGTGACATGTTTCTGCACTGA
>Homo_sapiens~GCF_000002125.1_HuRef|NW_001839621.1_1636-1704_1467
TCACCGAGGTGATGTAACAATTTTCTGGGATTTGTCTACAGGGGGCTTTGTGCCATATCTTTGCACTGA
>Homo_sapiens~GCF_000002125.1_HuRef|NW_001839621.1_1773-1839_1468
TCAACCAGCTGATGGACTCTT-GTCTTGGATCTGCGT-CTGGGGGCATAGTGACATATCTCTGCACTGA
>Homo_sapiens~GCF_000002125.1_HuRef|NW_001839621.1_1908-1975_1469
TCACCCAGGTGATGGGACCCTTGTCTAGGCTCTGCCTACA-GGGGCATTGTGACATATCTCTGCAGTGA
>Homo_sapiens~GCF_000002125.1_HuRef|NW_001839621.1_1976-2044_1470
TCACCCAGGTGATGTAACCCTTATCTAGGCTCTGCCAAAAGGGGGCATTGTGACAAAACTCTGAACTGA
>Homo_sapiens~GCF_000002125.1_HuRef|NW_001839621.1_2045-2112_1471
TCACCCAGGTGATGTAACTCTTGTCTAGGCTCTAGCTACAGAGG-TCTTGTGACGCATCTCTACACTGA
>Homo_sapiens~GCF_000002125.1_HuRef|NW_001839621.1_2182-2250_1472
TCACCGAGATGAGGTAACTGTTGTATACGCTTAGCTGACAGGGGTCACTGAGACATATCTGTGCACTGA
>Homo_sapiens~GCF_000002125.1_HuRef|NW_001839621.1_2251-2318_1473
TCCCCCAGGTGATGTAACTCTTGTCTAGGCTCTGCCTACCGGGGCAAAA-TAACAAATCACTGCACTGA
>Homo_sapiens~GCF_000002125.1_HuRef|NW_001839621.1_2319-2384_1474
ACCCAGGTGATGTGACTCTTGTCTAGGCTCTGCTTA-AGGGGGTATTGTGAGATATCTCTGCACTGA
>Homo_sapiens~GCF_000002125.1_HuRef|NW_001839621.1_2455-2522_1475
TCACCCAGGGGATGTGACACTTGTCTAAACTCTGCCTAGA-GGGACATTCAGACATATCTCTGCACTGA
>Homo_sapiens~GCF_000002125.1_HuRef|NW_001839621.1_2523-2590_1476
TCACCCTGGTTATGTAACTCTTTTCTACGCTCTGCCTAT-GTGGGCATTGTGACTTATCTCTGCACTGA
>Homo_sapiens~GCF_000002125.1_HuRef|NW_001839621.1_2591-2659_1477
TCACCCATGTGATGTAACTCTTTTCTAGTCTCTGCCTGCAGAGGGCGTTGTGACATCACTCTGCACAGA
>Homo_sapiens~GCF_000002125.1_HuRef|NW_001839621.1_2660-2728_1478
TCACCCACGTAATGCAGCTCTTCTCTATGCTCTCCCTACAGGGGGCATTGTGACATATCTCTGCACTGA
>Homo_sapiens~GCF_000002125.1_HuRef|NW_001839621.1_2729-2797_1479
TCATCCAGGTGATGCAACTCTTCTCTATGCTCTGCCTACAGGAGACATTGTGACATACCTCTGCACTGA
>Homo_sapiens~GCF_000002125.1_HuRef|NW_001839621.1_2798-2860_1480
AGGTGATGTAACTCTTGCCTAGGCTTTGCCTACAGGGGACATTGTGACATATCTCTGCACTGA
>Homo_sapiens~GCF_000002125.1_HuRef|NW_001839621.1_2935-3003_1481
TCACCTAGGTGATGTAACTCTTGTCTACCCTCTGCCCAAAGGTGGCATTGTGAAATATCCCTGCACTGA
>Homo_sapiens~GCF_000002125.1_HuRef|NW_001839621.1_3071-3136_1482
TCACCCAGGTGATGTA--ACTCATCTAAGTTCTGCCTACA-GGAGCTTTGTGACATATCTCTGCAGTGA
>Homo_sapiens~GCF_000002125.1_HuRef|NW_001839621.1_3137-3205_1483
TCACCCAAGATATGTAACTAGTGTCTAGGCTTTGCCTCCACGGCGCTTTGTGACATACCTTTGCAGTGA
>Homo_sapiens~GCF_000002125.1_HuRef|NW_001839621.1_3206-3273_1484
TCACCCAGGTGATGTAACTGTTGTATAAGCTCTGCCTACA-GGGGAATTGTGAGAGATCTCGCCACTGA
>Homo_sapiens~GCF_000002125.1_HuRef|NW_001839623.1_99-166_1485
TCACCTAGGTCATGTAACTCTTGTCTAGGCTCTGCCAAGA-GTGGCTTTGTGACATATCTCTGCACTGA
>Homo_sapiens~GCF_000002125.1_HuRef|NW_001839623.1_167-234_1486
TCACCCAGGTGATGTACCACTTGTCAAGGCTCTGCCTACA-GGGACATTGCGATGTATCTCTGCATTGA
>Homo_sapiens~GCF_000002125.1_HuRef|NW_001839623.1_235-303_1487
TCACCCAGGTGATGTAACTCTTTTCTGGGATCTGCTTACAGGGTGCTTTGTGACATATCCCTGCAATGA
>Homo_sapiens~GCF_000002125.1_HuRef|NW_001839623.1_304-371_1488
TCACCCAGGTGATGGGACTCTTGTCTAGGCTCTGCCTACA-GTGGCATTGTGACATATCTCTGCACTGA
>Homo_sapiens~GCF_000002125.1_HuRef|NW_001839623.1_372-438_1489
AACCAGGTGATATAACTCTTCTCTAGGATCTGAATACAGGGTGCTTTGTGACATATCCCTGCACTGA
>Homo_sapiens~GCF_000002125.1_HuRef|NW_001839623.1_441-508_1490
TCACCCAGGTGATATAACTCTTGTCTAGGCACTACCTAAAGGGGGC-TTGTGACATATTTCTGCACTGA
>Homo_sapiens~GCF_000002125.1_HuRef|NW_001839623.1_779-847_1491
TCTCCCAGGTGATGTGACTCTTGTCTAGTCTCTGCTTACGGGGGGTATTGTGACATATCTCTGCACTGA
>Homo_sapiens~GCF_000002125.1_HuRef|NW_001839623.1_850-915_1492
TCACTCAGGTGATGTAACTATTGTCTAGGCCCTGCTTA-AAGGGGCCTTGTCACATATCTCTGCACT
>Homo_sapiens~GCF_000002125.1_HuRef|NW_001839623.1_984-1050_1493
TCACCCAGGTGACGGACTCTT-GTTTTGGATTTGCCTAT-GGGGGCATTGTGACATTTCTCTTCACTGA
>Homo_sapiens~GCF_000002125.1_HuRef|NW_001839623.1_1188-1256_1494
TCACTGAGGTGATGAAACTCTTGTCCAGGCTCTGCCTATAGGGGGCCTTGTGACATTTCTCTGCATTGA
>Homo_sapiens~GCF_000002125.1_HuRef|NW_001839623.1_1324-1390_1495
TCTCCCAGGTGCTGTAACTTTAGTCTAGGTTCTGGCT--AGACGTCATTGTGACATATCTCTGCACTGA
>Homo_sapiens~GCF_000002125.1_HuRef|NW_001839623.1_1461-1524_1496
ACCGAGGTGATGTAACTCTTGTCTAGGCTGTGCCCACAGGGGG-ATTGAGACATATCTCTGCACT
>Homo_sapiens~GCF_000002125.1_HuRef|NW_001839623.1_1596-1662_1497
ACCCAGGTGATGTAACTCTGGTCTAGGTTCTGCTTACAGGGGGTATTGTGACATATATCTGCACTGA
>Homo_sapiens~GCF_000002125.1_HuRef|NW_001839623.1_1665-1730_1498
ACCTAGGTGATGTAACACTTGTCTAGGCTCTGCCTACACGAGA-ATTCTCACATATCTCTGCATTGA
>Homo_sapiens~GCF_000002125.1_HuRef|NW_001839623.1_1802-1869_1499
TCAACCAAGTGATGAAACTCTTGTCTAGGCTCTGCCTAC-GGAGGCTTTGTGACACATCTCTGCACTGA
>Homo_sapiens~GCF_000002125.1_HuRef|NW_001839623.1_1937-2005_1500
TCTCTGAGGTGATGAAACTCTTGTCTAGGCACTGCCTACAGGGGACATTGGTACATATCTCTGCACTGA
>Homo_sapiens~GCF_000002125.1_HuRef|NW_001839623.1_2006-2074_1501
TCACCTAGGTGATGTAAGCCTTGTATGGGTTTTGCCTACAGAAGGCTTTGTGACATATCTATGCACTGA
>Homo_sapiens~GCF_000002125.1_HuRef|NW_001839623.1_2075-2143_1502
TCACCCAGGTGATGTAACTCTTGTCTAGGCTCTGTCTACAGGGATTTCTGTGACATATCACTGCACTGA
>Homo_sapiens~GCF_000002125.1_HuRef|NW_001839623.1_2144-2210_1503
CACCCAGGTGATGGAAGTTTTGTCTAGGCTCTGTGTA-TGGGGGCATTGTGTCAAATATCTGCACTGA
>Homo_sapiens~GCF_000002125.1_HuRef|NW_001839623.1_2281-2349_1504
TCAACTACGTTATGTAACTCTTGTCCACTCTCTGCCTACAGGGGGCATTGTGAAATATCTCTGCACTGA
>Homo_sapiens~GCF_000002125.1_HuRef|NW_001839623.1_2555-2623_1505
TCACCCAGGTGATGTAACAATTTTCTGGGATTTGTCTACAGGGGGCTTTGTGACATATCTTTGCACTGA
>Homo_sapiens~GCF_000002125.1_HuRef|NW_001839623.1_2692-2758_1506
TCACCCAGCTGATGGACTCTT-GTCTTGGATCTGCC-AGTGGGAGCATAGTGACATATCTCTGCACTGA
>Homo_sapiens~GCF_000002125.1_HuRef|NW_001839623.1_2759-2826_1507
TCACGCAGGTGATGTAACTCTTGTCCTTATCT-GCCTACTGGCGGCATTGGGGCATATTTCTGCACTGA
>Homo_sapiens~GCF_000002125.1_HuRef|NW_001839623.1_2827-2894_1508
TCACCCAGGTGATGGGACTCTTGACTAGGCTCTGCCTACA-GGGGCATTGTGACATATCTCTGCAGTGA
>Homo_sapiens~GCF_000002125.1_HuRef|NW_001839623.1_2895-2963_1509
TCACCCAGGTGATGTAACCCTTGTCTAGGCTCTGCCAAAAGGGGGCATTGTGACATAACTCTGCACTGA
>Homo_sapiens~GCF_000002125.1_HuRef|NW_001839623.1_3167-3234_1510
TCATCCAGGTGATGAGGTTTTTTTCTAGGCTCTGCCTAAAGG-GGCATTGTGACATATTTCTGCACTGA
>Homo_sapiens~GCF_000002125.1_HuRef|NW_001839623.1_3397-3464_1511
TCACCTAGGTCATGTAACACTTGTCTAGGCTCTGCCTACA-GTGGCATTGTGACATATCTCTGCACTGA
>Homo_sapiens~GCF_000002125.1_HuRef|NW_001839623.1_3465-3532_1512
TCACCCAGGTGATGTACCACTTGTCAAGGCTCTGCCTACA-GGTACATTGCGATGTATCTCTGCACTGA
>Homo_sapiens~GCF_000002125.1_HuRef|NW_001839623.1_3533-3601_1513
TCACCCAGGTGATGTAACTCTTTTCTAGGATCTGCCTACAGAGTGCTTTGTGACATATCCCTGCAATGA
>Homo_sapiens~GCF_000002125.1_HuRef|NW_001839623.1_3739-3806_1514
TCACCCAGGTGATATAACTCTTCTCTAGGATCTGCCTACAGGGTGCTTTGTGACATATCCCTACAATG
>Homo_sapiens~GCF_000002125.1_HuRef|NW_001839634.1_398-462_1515
TCACCCAGGTGATGGGACTTTTGTCTAGGCTCTGCCT-ATGGGGGCATTGTGAGATATCTCTACAC
>Homo_sapiens~GCF_000002125.1_HuRef|NW_001839634.1_534-599_1516
ACCCAGGTGATGGGACACTTGTCTAGGCTCTGTGTAT-GGGGGCTTTGTGACATATCTCTGCACTGA
>Homo_sapiens~GCF_000002125.1_HuRef|NW_001839634.1_667-735_1517
TCACCAAAGTGATGTAACTCTTGTCCAGGCTCTGCCTATAGGGGGACTTGTGACATACCTCTGCACTGA
>Homo_sapiens~GCF_000002125.1_HuRef|NW_001839634.1_805-872_1518
CACCCAGGTGATGGGACTCTTCTCTAGGCTCTGCCTACTGGGGGAATTGTCACATATTTCTGCACTGA
>Homo_sapiens~GCF_000002125.1_HuRef|NW_001839634.1_873-939_1519
TCACCCAGGTGACGGACTCTT-GTCTTGGATTTGCCTAT-GGGGGCATTGTGACATATCTCTGCACTGA
>Homo_sapiens~GCF_000002125.1_HuRef|NW_001839634.1_940-1007_1520
TCACCCAGGTGATGTAACTCTGATCTAAGCTCTGCCTA-AAGGGGCATTGTGAGAGATCTCTGCACTGA
>Homo_sapiens~GCF_000002125.1_HuRef|NW_001839634.1_1076-1144_1521
TCACCCAGGGGATGTAACTCTTTTCTAGGCTCTGCTTACAGGGGGTATCGTGACATATCTCTGCAATGA
>Homo_sapiens~GCF_000002125.1_HuRef|NW_001839634.1_1145-1211_1522
TCACCTAAGTGATGTAACACTTGTGTAGGCTCTGCCTACA-GGGGCATTTTGACATATCTCTGCACTG
>Homo_sapiens~GCF_000002125.1_HuRef|NW_001839634.1_1484-1547_1523
TCACCCAGGTGATATAACTCTTCTCTAGGATTTGCCTGCAGGTTGATTTGTGACATATCCCTGC
>Homo_sapiens~GCF_000002125.1_HuRef|NW_001839634.1_1553-1620_1524
TCACCCAGGTGATATACCACTAGTGAAGGCTCTGCCTACA-GGGGCATTGTGACATATCGCTGCAATGA
>Homo_sapiens~GCF_000002125.1_HuRef|NW_001839634.1_1621-1688_1525
TCACCTAGGTCATGTAACTCTTGTCTAGGCTCTGCCTACA-GTGGCATTGTGACATATCTCTGCACTGA
>Homo_sapiens~GCF_000002125.1_HuRef|NW_001839634.1_1689-1757_1526
TCACCCAGGTGATATAACCCTTTTCTAGGATCTGCCTACAGGGTGCTTTGTGACATATCCCTGCAATGA
>Homo_sapiens~GCF_000002125.1_HuRef|NW_001839634.1_1758-1825_1527
TCACCCAGGTGATGTACCACTTGTCAAGGCTCTTCCTACA-GGGACATTGCGATGTATCTCTGCACTGA
>Homo_sapiens~GCF_000002125.1_HuRef|NW_001839634.1_1826-1893_1528
TCACCGAGGTCATGTAACTCTTGTCTAGGCTCTGCCTACA-GTGGCATTGTGACATAACTCTGCACTGA
>Homo_sapiens~GCF_000002125.1_HuRef|NW_001839634.1_1962-2029_1529
TCATCCAGGTGCTGGGGCTTTTGTCTAGGCTCTGCCTA-AGGGGGCACTGTGACATATTTCTGCACTGA
>Homo_sapiens~GCF_000002125.1_HuRef|NW_001839634.1_2164-2232_1530
TCACCCAAGTGATGTATCTATTGTCTAGGCTTTGCCTACAGGGGACTTTGTGACATACCTTTGCACTGA
>Homo_sapiens~GCF_000002125.1_HuRef|NW_001839634.1_2366-2434_1531
TCACACAGGTGATGCAACTCTTCTCTATGCTTTGCCTACACGGGGCATTGTGACATATCTCTGCAGTGA
>Homo_sapiens~GCF_000002125.1_HuRef|NW_001839634.1_2488-2555_1532
TCACCTGGGTTATTTAACATTTGTCTACGATCTGCCTA-TGGGGCCATCGTGACTTATCTCTGCACTGA
>Homo_sapiens~GCF_000002125.1_HuRef|NW_001839634.1_2556-2623_1533
TCACCCAGGAGATGTGACTCTTGTCTAAGATCTGCCTAGAGGGA-CATTGGGACATATCTCTGCACTGA
>Homo_sapiens~GCF_000002125.1_HuRef|NW_001839634.1_2693-2761_1534
TCACCCAGGTGATGTAACTCTTGTCTAGGCTCTGCTTACAGGGATTATTGTGAGATATCTCTGCACTGA
>Homo_sapiens~GCF_000002125.1_HuRef|NW_001839634.1_2830-2898_1535
TCACTGAGATGATGTAACTCTTGTATAGGCTTCGCTGACAGGGGGCATTGAGACATATCTCTGCACTGA
>Homo_sapiens~GCF_000002125.1_HuRef|NW_001839634.1_2899-2967_1536
TCACCGAGGTGATGCAACTATTGTCTGGGATCTGTTTACAGGGGGCTTTGTGACATATCTCTCCCCTGA
>Homo_sapiens~GCF_000002125.1_HuRef|NW_001839635.1_111-178_1537
TCACCCAGGTGATGTAACAGTTGTTTATGCTCTGCCTACA-GGGGCTTTGTGATACATCTCTGTGCTGA
>Homo_sapiens~GCF_000002125.1_HuRef|NW_001839635.1_179-246_1538
TCACCCAGGAGATGTTACTCTTGTCTAGGCTCGGTCTACA-GGGGCTTTGTGACATATTTCTACACTGA
>Homo_sapiens~GCF_000002125.1_HuRef|NW_001839635.1_249-315_1539
TCACCCAGGTGATGTAACAATTTTCTGGGATTTGTCTACAATGGGCTTTGCGACATATCTTTGCACT
>Homo_sapiens~GCF_000002125.1_HuRef|NW_001839635.1_384-450_1540
TCACCCTGGTGATGGACT-TTTGTCTTGGATCTGCCTAT-GGGGGCATAGTGACATATCTCTGCACTGA
>Homo_sapiens~GCF_000002125.1_HuRef|NW_001839635.1_519-586_1541
TCACCCAGGTGATGGGACTGTTGTCTAGGCTCTGCCTACA-GGGGCATTGTGACATATCTCTGCATTGA
>Homo_sapiens~GCF_000002125.1_HuRef|NW_001839635.1_587-655_1542
TCACCCAGGTGATATAACCTTTGTCTAGGCTCTGCCAAAATTGGGCAGTGTGACATAACTCTGCAATGA
>Homo_sapiens~GCF_000002125.1_HuRef|NW_001839635.1_656-724_1543
TCACACACCTGATGTAACTCTTGTCTGGGCTCTGCTTACCGGTGGTATTGTGAGATATCACTGCACTGA
>Homo_sapiens~GCF_000002125.1_HuRef|NW_001839635.1_725-792_1544
TCACCCTGGTGATATCACTTTTCTCAAGGATTTGGCTACA-GGGACATTGTGACATGTCAGTGCACTGA
>Homo_sapiens~GCF_000002125.1_HuRef|NW_001839635.1_793-861_1545
TCACCCAGGTGAGGTAACTCTTGTCTAGGCTCTGCCTGCTGGAGACATTGTGACATTTCTTCACACTGA
>Homo_sapiens~GCF_000002125.1_HuRef|NW_001839635.1_862-930_1546
TCACCCAGGTGATGTAACTCTTGTCTAGGCTCTGCTTACAGGGGGTATTGTGAAATATCTCTTCCCTGA
>Homo_sapiens~GCF_000002125.1_HuRef|NW_001839635.1_931-996_1547
CTGAAGTGATGTAAAACTTGTCTAGGCTTTGCCTACAGTGGGATTTATGACATATCTCTGCACTGA
>Homo_sapiens~GCF_000002125.1_HuRef|NW_001839635.1_1068-1135_1548
TCACCTCGGTTATGTAACTCTTGTCTAGACTCTGCCTAT-GGGGGCATTGTGACTTATCTCTGCACTGA
>Homo_sapiens~GCF_000002125.1_HuRef|NW_001839635.1_1205-1273_1549
TCACCCAGGTGATGCAACTCTTCTCTATGCTCTACCTACAGGGGGCATTGTGACATATCCCTGCACTGA
>Homo_sapiens~GCF_000002125.1_HuRef|NW_001839635.1_1274-1342_1550
TCACCCAGGTGATGCAACTCTTCTCTATGCTCTGCCTACAGGGGACATAGTGACATATCTCTGCACTGA
>Homo_sapiens~GCF_000002125.1_HuRef|NW_001839635.1_1477-1545_1551
TCACCCAGGTGATTCAACTCTTGTCTAGGATCTGCCTACAGGGGATACTGTGAAATATCTCTGCACTGA
>Homo_sapiens~GCF_000002125.1_HuRef|NW_001839635.1_1546-1609_1552
TAGCTGATGTAACTCTTGTCTACCCTCTGCCCAAAGGGGGCATTGTGAAATATCTCTGCACTGA
>Homo_sapiens~GCF_000002125.1_HuRef|NW_001839635.1_1755-1816_1553
TCACCCAAGTGAAGTAACTATTGTCTAGGCTTTGCCTACAAGGGGCTTTGTGAAATACATTT
>Homo_sapiens~GCF_000002125.1_HuRef|NW_001839635.1_1885-1951_1554
TCACCCTGGTGATGGATTCTT-GTCTTGGATCTGCCTAT-GGGGGCATTGTGACATAATTCTGCACTGA
>Homo_sapiens~GCF_000002125.1_HuRef|NW_001839635.1_1952-2019_1555
TCACTCAGGTGATGTGGCTTTTGTCTAGGCTCTGTTTA-AGGGTTCATTGTGACATATTTCTGCACTGA
>Homo_sapiens~GCF_000002125.1_HuRef|NW_001839635.1_2020-2087_1556
TCACCCAGGTGATGTAACCCTTGTCTAGGATCTGCCTA-AAGGGGCATTGTGACATAACTCTGCACTGA
>Homo_sapiens~GCF_000002125.1_HuRef|NW_001839635.1_2088-2155_1557
TCACCTAGGTCAGGTAACTCTTGTCTAGGCTCTTCCTACAGTGG-CATTGTGACATATCTCTGCACTGA
>Homo_sapiens~GCF_000002125.1_HuRef|NW_001839635.1_2156-2223_1558
TCACACAGATGATGTACCACTTGTCAAGGCTCTGCCTACA-GGGACATTGTAATGTATCTCTGCACTGA
>Homo_sapiens~GCF_000002125.1_HuRef|NW_001839635.1_2224-2292_1559
TCACCCAGGTGATATAACTCTTCTCTAGGATCAGCCTACAGGGTGCCTTGTGACATATCCCTGCAATGA
>Homo_sapiens~GCF_000002125.1_HuRef|NW_001839635.1_2293-2360_1560
TCACTCAAGTGAGGTAACTATTGTCTAGGCTCTGCCGACAGGGGGC-TTGTGACATATATCTGCACTGA
>Homo_sapiens~GCF_000002125.1_HuRef|NW_001839635.1_2361-2428_1561
TCACCCAGGTGATGTAAGCCTGGTCTAAGTTCTGCCTA-AAGGGGCATTGTGACAGAATTCTGCACTGA
>Homo_sapiens~GCF_000002125.1_HuRef|NW_001839635.1_2429-2495_1562
TCACCCAGGTGATGGACTCTCT-TCTTCGATTTGCCTAT-GGGGGCATTGTGACATATCTCTGCACGGA
>Homo_sapiens~GCF_000002125.1_HuRef|NW_001839635.1_2496-2564_1563
TCACCCAGGTGATGGGACTCTACTCTAGGCTCTGCCTACTGGGGGCATTGTCATATATTTCTGCACTGA
>Homo_sapiens~GCF_000002125.1_HuRef|NW_001839635.1_2633-2701_1564
TCACCGAGGTGAAGTAACTCTTGTCCAGGCTCTGCCTATAGGGGGCCTTGTGACATATCTCTGCACTGA
>Homo_sapiens~GCF_000002125.1_HuRef|NW_001839635.1_2769-2836_1565
TCACCCAGGTGATGGGACACTTGTCTAGACACTG--TGCATGGGGGCTTTGTGACATATCTCTGCACTGA
>Homo_sapiens~GCF_000002125.1_HuRef|NW_001839635.1_2837-2904_1566
TCACACAGGTGATGTAACTCTTGTGTTGGATCTGCCTAT-GGGGGCATTGTGACATATTTCTGCACTGA
>Homo_sapiens~GCF_000002125.1_HuRef|NW_001839635.1_2905-2972_1567
TCACCCAGCAGATGGGACTTTCGTCTAGGCTCTGCCTAT-GGGGGCATTGTGACATATCTGTACACTGA
>Homo_sapiens~GCF_000002125.1_HuRef|NW_001839635.1_2977-3040_1568
TCAACAAAGTGATGTAACTCTTGTCTAGGCTCTGCCTACA-GGGGCTTTGTGACATATCTCTGCC
>Homo_sapiens~GCF_000002125.1_HuRef|NW_001839640.1_2139-2207_1569
TCACCGAGGTGATGTAAATCATTTCCAGGCTTTTTGTACAGGGGACATTGTGATATATCTCTGCACTGA
>Homo_sapiens~GCF_000002125.1_HuRef|NW_001839640.1_2208-2275_1570
TCACCTAAGTGATGTAACCCTTGTCTAGGTTCAGCCTACT-GGGGATTTCTGACATACCTACCCACAGA
>Homo_sapiens~GCF_000002125.1_HuRef|NW_001839640.1_2276-2342_1571
TCA-CTAGGTGATGTAACACTTGTCTAGGCTCTGTCTACA-CGGGAATTTTCACATATCTCTACACTGA
>Homo_sapiens~GCF_000002125.1_HuRef|NW_001839640.1_2480-2548_1572
TCACCCAGGTGATGTAACAATTGTCAGGGCTTTGCCTACAGGGGGCTTTGTGATGTAGATTTCCACTGA
>Homo_sapiens~GCF_000002125.1_HuRef|NW_001839640.1_2550-2616_1573
TCACCCAGGTGATGTAACCCTTGTCTAAGCTCTGCCTACA-GGGGCATTGTGACAGATCTCTCCACTG
>Homo_sapiens~GCF_000002125.1_HuRef|NW_001839640.1_2685-2753_1574
TCACCCTGGTGATGGGACTCTTCTCTATACTCTGCCTAGAGGGGTATTTGTGACATATCTCTGCACTGA
>Homo_sapiens~GCF_000002125.1_HuRef|NW_001839640.1_2754-2821_1575
TCA-CTAGGTTATGTAACTCTTGTTCACTCTCTGCCTACAGGGGGCATTGTGAAATATCTCTGCACTGA
>Homo_sapiens~GCF_000002125.1_HuRef|NW_001839640.1_2822-2889_1576
TCACTCAGTTGATCTAACATTTATCTAGGCTCTGCCTACAGGGGT-GTTTTGACATAGCTGTGCACAGA
>Homo_sapiens~GCF_000002125.1_HuRef|NW_001839640.1_2890-2957_1577
TCACCCAGGTGATGTAACTCTTGTCTAGGCTCCACCTTCA-GGGGTATTGTGGCTTATCTCTGTACTGA
>Homo_sapiens~GCF_000002125.1_HuRef|NW_001839640.1_2958-3025_1578
TCACCCAAGAGATGCAACTCTTGTCCAGGCTCGGCCTACA-TGGGATTTGTGACATATTTCTGCACTGA
>Homo_sapiens~GCF_000002125.1_HuRef|NW_001839640.1_3026-3094_1579
TCACGCTGGTGTTGCAAAAATTTTCTGGGATTTGTCTACAGGGGGCTTTCTGACATGTCTTTGCACTGA
>Homo_sapiens~GCF_000002125.1_HuRef|NW_001839640.1_3163-3229_1580
TCACCCACGTGATGGACTCTT-GTCTTGGACCTGCCTAT-GGGGGCATAGTGACATATCTCTGCACTGA
>Homo_sapiens~GCF_000002125.1_HuRef|NW_001839640.1_3230-3297_1581
TCACGCAGGTGATGAAACTCTTGTCTATATCT-GCCTACTGGCGGCATTGTGGCATATTTCTGCACTGA
>Homo_sapiens~GCF_000002125.1_HuRef|NW_001839640.1_3298-3365_1582
TCACCCAGGTGATGGGACTCTTGTCTAGGTTCTGTCTACA-GGGGCATTGTGACATAACTCTGCAGTGA
>Homo_sapiens~GCF_000002125.1_HuRef|NW_001839640.1_3366-3434_1583
TCACCCAGGTGATGTAACCCTTGTCTAGGCTCTGCCAAAACGCGGCATTTTGACATAACTCTGCACTGA
>Homo_sapiens~GCF_000002125.1_HuRef|NW_001839643.1_43-111_1584
TCACCCAGGTGATGCAACTCTTCTCTATGCTCTACCTACAGGGGACATTGAGACATATGTCTGCACTGA
>Homo_sapiens~GCF_000002125.1_HuRef|NW_001839643.1_112-180_1585
TCACCCAGGTGATGCAACTCTTGCCTAGGCTGTGCCTACAGGGGACATTGTGACATATCTCTGCACTGA
>Homo_sapiens~GCF_000002125.1_HuRef|NW_001839643.1_394-458_1586
TCACCTAGATGATGTAACTCTTGTCTACCCTCTGCCCAAAGGGGGCACTGTGAAATATCTCTGCA
>Homo_sapiens~GCF_000002125.1_HuRef|NW_001839643.1_592-659_1587
TCACGCAAGTGATGTAACTATTGTCTAGGCTTTGCCTACA-GGGGCTTTGTGACATACCTTTGCACAGA
>Homo_sapiens~GCF_000002125.1_HuRef|NW_001839643.1_864-929_1588
TCACCCAGGTGATGTAAATCTTGTCTAGGATCTGCCTA-AAGGGACTTTGTGACATAAATCTGCACT
>Homo_sapiens~GCF_000002125.1_HuRef|NW_001839643.1_930-997_1589
TCACCTAGGTCATGTAACTCTTGTCTATGCTCTGCCTACACTGG-CATTGTGACATATCTCTGCACTGA
>Homo_sapiens~GCF_000002125.1_HuRef|NW_001839643.1_998-1065_1590
TCACCAAGGTGATATACCACTTGTCAAGGCTCTTCCTACA-GGGGCATTGCGATGTATCTCAGCACTGA
>Homo_sapiens~GCF_000002125.1_HuRef|NW_001839643.1_1066-1134_1591
TCACCCAGGTGATATAACTCTTCTCTGGGATCTGCCTACAGGGTGCTTTGTGACATATCCCAGCAATGA
>Homo_sapiens~GCF_000002125.1_HuRef|NW_001839643.1_1135-1203_1592
TCACCCAGGTGATGTAATGCTTGTCTAGGCTCTGCTTACAGGGTGTATTGTGACATATCTCTGCACTGA
>Homo_sapiens~GCF_000002125.1_HuRef|NW_001839643.1_1204-1271_1593
TCACCCAGGAGATGTAACACTTGTCTAGGCTCCGCTTA-AAGGGGCTTTGTCACATATCTCTGCATTGA
>Homo_sapiens~GCF_000002125.1_HuRef|NW_001839643.1_1272-1340_1594
TCACCAAGGTGATGTAACAATTTTCTGGGAATTGTCTACAGGGAGCTTTGTGACATATCTTTACACTGA
>Homo_sapiens~GCF_000002125.1_HuRef|NW_001839643.1_1409-1475_1595
TCACGCAGGTGATGGACTCTT-GTCTTGGATCTGCCTAT-GGGGGCATAGTGACATATCTCTGCACTGA
>Homo_sapiens~GCF_000002125.1_HuRef|NW_001839643.1_1476-1543_1596
TCACGCAGGTGATGTAACTCTTTTCTATATCT-GCCTACTGGTGGCATTGTGACATATTTCTGCACTGA
>Homo_sapiens~GCF_000002125.1_HuRef|NW_001839643.1_1544-1611_1597
TCACCCAGGTGATGGGACTCTTGTCTGGGCTCTGCCTAGA-GGGGTATTGTGACATATCTCTGCAGTGA
>Homo_sapiens~GCF_000002125.1_HuRef|NW_001839643.1_1612-1680_1598
TCACCCAGGTGATGTAACCCTTGTCTAGGCTCTGCCAAAAGGGGACATTGTGACATAACTCTGCACTGA
>Homo_sapiens~GCF_000002125.1_HuRef|NW_001839643.1_1750-1815_1599
TCACCCAGGTGATGTCACTTTTGTCAAGGATATGGCTACA-GGGGCATTGTGACATGTTACTGCACT
>Homo_sapiens~GCF_000002125.1_HuRef|NW_001839643.1_1816-1884_1600
TCTCCCAAGTGAGGTAACTGTTGTCTAGGCTCTGCCTACTAGAGACATTGTGACATATCTCCGCACTGA
>Homo_sapiens~GCF_000002125.1_HuRef|NW_001839643.1_1885-1953_1601
TCACCGAGGTGATGCCACTCTTGTCTGGGATCTTCTTACAGGGGGCATTGTGGCGTATATCTGCCCTGA
>Homo_sapiens~GCF_000002125.1_HuRef|NW_001839643.1_1954-2022_1602
TCACCGAGATGATGTAACTCTTGTATAGGCTTCACCGACAGTGGGCATTGTGACATGTCTCTCCACTGA
>Homo_sapiens~GCF_000002125.1_HuRef|NW_001839643.1_2091-2158_1603
TCACCCAGTTGATGTACCACTTGTGAAGGCTCTGCCTAC-TGGGACATTGAGACGTATCTCTGCACTGA
>Homo_sapiens~GCF_000002125.1_HuRef|NW_001839643.1_2296-2363_1604
TCACCCAGGTGATATACCACTTGTCAAGGCTCTGCCTATA-GGGGCATTGCGATGTATCTCTGCACTGA
>Homo_sapiens~GCF_000002125.1_HuRef|NW_001839643.1_2364-2432_1605
TCACCCAGGTGATATAACTCTTCTCTAGGATCTGCCTACAGGGTGCTTTATGACATATCCCTGCAATGA
>Homo_sapiens~GCF_000002125.1_HuRef|NW_001839643.1_2433-2500_1606
TCACCCAGGTGATATAACTGTTGTCTAGGCTCTGCCTACAGGGGAC-TTGTGACATACACCTGCACTGA
>Homo_sapiens~GCF_000002125.1_HuRef|NW_001839643.1_2568-2633_1607
CCGAGGTGATCCAAATCTTGCCTGGTCTCTGCCTACTGGGGACATTGTGACATATCTCTGCACTGA
>Homo_sapiens~GCF_000002125.1_HuRef|NW_001839643.1_2772-2840_1608
TCACCCAGGTTATATAACACTTGTCTAGGCTCTGCTTACATGTGGTATTGTGACATATCTCTGCACTGA
>Homo_sapiens~GCF_000002125.1_HuRef|NW_001839643.1_2841-2908_1609
TCACTCATGTGATGTAACTATTGTCTAGGCTCTGCCTA-AAGGGGCCTTGTCACATATCTCTGCACCGA
>Homo_sapiens~GCF_000002125.1_HuRef|NW_001839643.1_2909-2976_1610
TCACCCAGTTGATGTAACTCTAGTCTAAGCTCTGCCTA-AAGGGGCATTGTGACAGACGTCTGCAATGA
>Homo_sapiens~GCF_000002125.1_HuRef|NW_001839643.1_2977-3043_1611
TCACCCAGGTGACGGACTCTT-GTCTTGGATTTGTCTAT-GGGGGCATTGTGACATATCTCTGCACTGA
>Homo_sapiens~GCF_000002125.1_HuRef|NW_001839643.1_3044-3113_1612
TCACCCCACGTGATGGGACTCCTCTCTAGGCTCTGCCTCCTGGGGGCATTGTCACATATTTCTGCACTGA
>Homo_sapiens~GCF_000002125.1_HuRef|NW_001839643.1_3182-3250_1613
TCACCAAGGTGATGTAACTGTTGTCCAGGCTCTGCCTATAGGGGGTCTTGTGACATATCTCTGCACCGA
>Homo_sapiens~GCF_000002125.1_HuRef|NW_001839643.1_3385-3453_1614
TCACCTAGGTGATGTAACTCTTGTCTACCCTCTGCCCAAAGGGGGCATTGTGAAATATCTCTGCACTGA
>Homo_sapiens~GCF_000002125.1_HuRef|NW_001839643.1_3587-3655_1615
TCACCCAAGTGATGTAACTATTGTCTAGGCTTTGCCTACAAGGGGCTTTGTGACATACCTTTGCACTGA
>Homo_sapiens~GCF_000002125.1_HuRef|NW_001839643.1_3724-3787_1616
CACACGAGATG-GACTCTTGTCTTGGATCTGCCTA-TGGGGACATTGTGACATATCTCTGCACTGA
>Homo_sapiens~GCF_000002125.1_HuRef|NW_001839645.1_86-154_1617
TCACCGAGGTGATGTAACTCTTGTCCAGGCTCTTCCTATAGGGGGACTTGTGACATATCTCTGCACTGA
>Homo_sapiens~GCF_000002125.1_HuRef|NW_001839645.1_223-291_1618
TCACCCAGGTGAAGGGACTCTTCACTAGGCTCTGCCTACTGGGGGCATTGTCACATATTTCTGCACTGA
>Homo_sapiens~GCF_000002125.1_HuRef|NW_001839645.1_359-426_1619
TCACCCACGTGATGTAACTGTGGTCTAAGCTCTGCCTA-AAGGGGCATTGTGACAGATCTCTGCAATGA
>Homo_sapiens~GCF_000002125.1_HuRef|NW_001839645.1_427-494_1620
TCACTCAGGTGATGTAACTATTGTCTAGGCTCTGCTTA-AGGGGGTCTTGTCACATATCTCTGCACTGA
>Homo_sapiens~GCF_000002125.1_HuRef|NW_001839645.1_495-563_1621
TCACCCAGGTGATGTAACTCTTGTCTAGGCTCTGCTTAAAGGGGGTATTGTGACATATCTCAGCACTGA
>Homo_sapiens~GCF_000002125.1_HuRef|NW_001839645.1_564-630_1622
TCACCTAAGTGATGTAACACTTGTGTAGGCTCTGCCTACA-GGGGCATTTTGACATATATCTGCACTG
>Homo_sapiens~GCF_000002125.1_HuRef|NW_001839645.1_835-902_1623
TCACCCAGGTGATATAACACTTGTCTAGGCTCTGCCTACA-GGGGCATTGCGATGTATCTCTGCACTGA
>Homo_sapiens~GCF_000002125.1_HuRef|NW_001839645.1_903-970_1624
TCACCTAGGTCATGTAACTCTTGTCTAGGCTCTGCCTACA-GTGGCATTGTAACATATCTCTGCACTGA
>Homo_sapiens~GCF_000002125.1_HuRef|NW_001839645.1_971-1038_1625
TCACCCAGGTGATTCAACTCTTTTCTAGGATGTGCCTACAGGGAGTATTGTGAATTATCTCTGCACTG
>Homo_sapiens~GCF_000002125.1_HuRef|NW_001839645.1_1110-1176_1626
ACAAAGGTGATGTAACTCTTGCCTAGGCTTTGCCTACAGGGGATATTGTGACATATATCTGCACTGA
>Homo_sapiens~GCF_000002125.1_HuRef|NW_001839645.1_1246-1314_1627
TCACCCATGTGATGCAACTCTTCTCTATGCTCTGCCTACAGGGTTCATTGTGACATATTTCTGCACTGA
>Homo_sapiens~GCF_000002125.1_HuRef|NW_001839645.1_1315-1383_1628
TCACCCAGGTGATGTAGCTCTTGTCTAGGCTCCACCTACAGGGAGTATTGTGACATATCTCTGCACTGA
>Homo_sapiens~GCF_000002125.1_HuRef|NW_001839645.1_1384-1452_1629
TCACCCAGGAGATGTAACTGTTGTCTAGGCTCCACCTACAGGGGGTATTGTGACGTGTCTCTGCACTGA
>Homo_sapiens~GCF_000002125.1_HuRef|NW_001839645.1_1453-1520_1630
TCACCCAGGTGATGTAACATTTATCTAGGCTCTGCCTACA-GGGGCGTTTTGACAAAGCTCTCCACAGA
>Homo_sapiens~GCF_000002125.1_HuRef|NW_001839645.1_1521-1589_1631
TCACCTAGGTTATGTAACTCTTGTCCACACTCTGCCTACAGGGGGCATTGTGAAATATCTCCGCAATGA
>Homo_sapiens~GCF_000002125.1_HuRef|NW_001839645.1_1727-1795_1632
TCACCCGGGTGATGTAACTCTTGTGTAGGCTCTGTCTACAGGGATTTTTGTGACGTATCACTGCACTGA
>Homo_sapiens~GCF_000002125.1_HuRef|NW_001839645.1_1796-1864_1633
TCACCTAGGTGATGTAAGCCTTGTATGGGCTTTGCATACAGAAGGCTTTGTGACATTTCTATGCACTGA
>Homo_sapiens~GCF_000002125.1_HuRef|NW_001839645.1_1865-1933_1634
TCTCTGAGGTGATGCAACTCTTGTCTAGGCACTGCCTACAGGGGACATTGGTACATATCTCTGCACTGA
>Homo_sapiens~GCF_000002125.1_HuRef|NW_001839645.1_2001-2068_1635
TCAACCAAGTGTTGAAACTCTTGTCTAGGCTCTGCCTACAGGGG-CTTTGTGACACATCTCTGCACTGA
>Homo_sapiens~GCF_000002125.1_HuRef|NW_001839645.1_2069-2137_1636
TCACCCTGGGGAGGGAACTCTTGTCAACGCTCTGCCTACAGGAGGCTTTATGACTTATACCTGCACTGA
>Homo_sapiens~GCF_000002125.1_HuRef|NW_001839645.1_2140-2205_1637
ACCTAGGTGATGTAACACTTGTCTAGGCTCTGCCTACA-CAGGAATTCTCACATATCTCTGCACTGA
>Homo_sapiens~GCF_000002125.1_HuRef|NW_001839645.1_2274-2340_1638
TCACCCAGTTGATGTAATCCTTGTCTAAGCTCTGCCTACA-GGGGCATTGTGACAGATCTCTCCACTG
>Homo_sapiens~GCF_000002125.1_HuRef|NW_001839645.1_2342-2410_1639
TCACCCAAGTGATGTAACAATTGCCTGGGCTTTGCCTACAGGGGGCTTTGTGATATACATTTCCACTGA
>Homo_sapiens~GCF_000002125.1_HuRef|NW_001839645.1_2615-2682_1640
TCACCTAAGTGATGGAACCC-TTGTCTAGTTTCAGCCTAC-TGGGGATTTCTGACATACCTATGCACTGA
>Homo_sapiens~GCF_000002125.1_HuRef|NW_001839645.1_2751-2816_1641
TCACCCAAATGATGCAAATCTTCTCTAGGCTCTGCAGGGAGGGGGCATTGTGACATATTTCTGAAC
>Homo_sapiens~GCF_000002125.1_HuRef|NW_001839646.1_40-107_1642
TCACCCAGGTCATGGGACTCTTGTCTAGGCTCTGCCTACA-GGTGCATTGTGACATATCTCTGCAGTGA
>Homo_sapiens~GCF_000002125.1_HuRef|NW_001839646.1_176-242_1643
TCACCCAGGTGATGGACT-TTTGTCTTGGATCTGACTAT-GGGGGCATAGTGACATATTTCTGCACTGA
>Homo_sapiens~GCF_000002125.1_HuRef|NW_001839646.1_243-310_1644
TCACTCATATGATGTAACGTTTGTGTAAGCTGCGCCTA-AAGGGGAATTGTGACAGATATCTCCACTGA
>Homo_sapiens~GCF_000002125.1_HuRef|NW_001839646.1_311-379_1645
TCACCCAGGTGATGTAACAATATTCTGGGATTTGTCTACAGGGGGCTTTGTGACATATCTTTGCACTGA
>Homo_sapiens~GCF_000002125.1_HuRef|NW_001839646.1_584-651_1646
TCACCCAGGTGATGTAACTCCTGTCTAGGTTCAGCCTACA-GGAGTGTTTTGACATATCTCTGCACTGA
>Homo_sapiens~GCF_000002125.1_HuRef|NW_001839646.1_652-718_1647
TCACCCAGGTGATGTAACCCTTGTCTAAGCTCTGCCTACA-GGGGCATTGTGACAGATCTCTCCACTG
>Homo_sapiens~GCF_000002125.1_HuRef|NW_001839646.1_720-787_1648
TCACGCAGGTGATGTAACAATTGTCTGGGCTTTGCCTACAGGGGG-TTTGTGATATACATTTCCACTGA
>Homo_sapiens~GCF_000002125.1_HuRef|NW_001839646.1_1060-1128_1649
TCACCGAGGTGATGTAAATCATTTCCAGGATTTTTGTACAGGGGACATTGTGATATATCTCTGCACTGA
>Homo_sapiens~GCF_000002125.1_HuRef|NW_001839646.1_3151-3217_1650
ACCCAAATGATGCAAATCTTCTCTGGGCTCCACAGGGAGGGGGCATTGTGACATATTTCTGAACTGA
>Homo_sapiens~GCF_000002125.1_HuRef|NW_001839646.1_3222-3288_1651
TCACCGAGGTGATGTAAATTATTTCCAGGCTTTTTGTACAGGGGACATTGTGATATATCTCTGCACT
>Homo_sapiens~GCF_000002125.1_HuRef|NW_001839646.1_3559-3627_1652
TCACCCAGGTGATGTAACAATTGTCTGGGCTTTGCCTACAGGGGGCTTTGTGATATACATTTCCACTGA
>Homo_sapiens~GCF_000002125.1_HuRef|NW_001839646.1_3696-3763_1653
TCACCCAGGTGATGTAACTCCTGTCTAGGTTTAGCCTACA-GTAGCGTTTTGACATATCTCTGCACTGA
>Homo_sapiens~GCF_000002125.1_HuRef|NW_001839646.1_3764-3829_1654
AGCTAGCTGATATAACACTTGTCTAGGCTCTGCCTACA-CTGGAATTCTCACATATGTCTGCACTGA
>Homo_sapiens~GCF_000002125.1_HuRef|NW_001839646.1_3901-3960_1655
GTGATGAAACTCTTGTCTAGGCTCTGTCTACAGGG-GCTTTGTGACACATATCTGCACTGA
>Homo_sapiens~GCF_000002125.1_HuRef|NW_001839646.1_4024-4092_1656
TCTCTGAGGTGATGCAACTCTTGTCTAGGCACTGCCTACAGGGGACATTGGTACATATCTCTGCACTGA
>Homo_sapiens~GCF_000002125.1_HuRef|NW_001839646.1_4093-4161_1657
TCACCTAGGTGATGTAGGCCTTGTATGGGCTCTGCCTACAGAAGGCTTTTTGACATATTTATGCACTGA
>Homo_sapiens~GCF_000002125.1_HuRef|NW_001839646.1_4162-4230_1658
TCACCCAGGTGATGTAACTCTTGTCTAGGCTCTGTCTACCGGGATTTTTGTGACATATCACTGCACTGA
>Homo_sapiens~GCF_000002125.1_HuRef|NW_001839646.1_4231-4298_1659
TCACCCAGGTGATGGAAGTCTTGTCTAGGCTCTGTCTA-TGGGGGCATTGTGTCAAATATCTGCACTGA
>Homo_sapiens~GCF_000002125.1_HuRef|NW_001839646.1_4299-4367_1660
TCACCCAGGTGATGGGACTCCTCTCTATACTCTGCCTAGAGGGGGATTTGTGACATATCTCTGCACTGA
>Homo_sapiens~GCF_000002125.1_HuRef|NW_001839646.1_4368-4436_1661
TCACCTAGGTTATGTAACTCTTGTCTACTCTCTGCCTACAGGGGGCATTGTGAAATATGTCTGCATTGA
>Homo_sapiens~GCF_000002125.1_HuRef|NW_001839646.1_4437-4504_1662
TCACCCAGGTGATATAGCATTTATCTAGGCTCTGCCTAC-TGGGGTGTTTTGACATAGCTCTGCACAGA
>Homo_sapiens~GCF_000002125.1_HuRef|NW_001839646.1_4505-4573_1663
TCACCCAGGTGATGTAACTCTTGTCTAGGCTCCACCTACAGGGGGTATTGTGATGTATCTCTGCACTGA
>Homo_sapiens~GCF_000002125.1_HuRef|NW_001839646.1_4642-4710_1664
TCACCCAGGTGATGTAACAATTTTCTGGGATTTCTCTACAGGGGGCTTTGTGACATATCTTTGCACTGA
>Homo_sapiens~GCF_000002125.1_HuRef|NW_001839646.1_4713-4778_1665
TCACTCATGTGATGTAACGCTTGTCTAAGCTGCGCCTA-AAGGGGAATTGTGACAGATATCTCCACT
>Homo_sapiens~GCF_000002125.1_HuRef|NW_001839646.1_4779-4845_1666
TCACCCAGGTGATGGACTCTT-GTCTTGGATCTGCCTTT-GGGGGCACTGTGACATATCACTGCACTGA
>Homo_sapiens~GCF_000002125.1_HuRef|NW_001839646.1_4846-4913_1667
TCACTCAGGTGATGTAATGCTTGTCTATATCT-GCCTACTGGCGGCATTGTGGCATATTTTTGCACTGA
>Homo_sapiens~GCF_000002125.1_HuRef|NW_001839646.1_4914-4981_1668
TCACCCAGGTCATGGGACTCTTGTCTATGCTCTGCCTACA-GGGGCTTTGTGACATATCTCTGCAGTGA
>Homo_sapiens~GCF_000002125.1_HuRef|NW_001839646.1_5119-5186_1669
TCACCCAGATGATGTCACTTTTGTCAAGGATATGGCTGCA-GGGACATTGTGACATGTCACTGCACTGA
>Homo_sapiens~GCF_000002125.1_HuRef|NW_001839646.1_5187-5255_1670
TCACCCAGGTGATGTAACTCTTGTCTAGGCTCTGCCTACTGGAGACATTTTGACATATTTCTGCACTGA
>Homo_sapiens~GCF_000002125.1_HuRef|NW_001839647.1_2367-2435_1671
TCACCGAGGTGATGTAAATAATT-TCCGGGCTTTTTGTATAGGGGACATTGTGATATATCTCTGCACTGA
>Homo_sapiens~GCF_000002125.1_HuRef|NW_001839647.1_2507-2570_1672
TCA-CTAGGTGATGTAACACTTGTCTAGGCTCTGTCTACAG-GGGAATTTTCACATATCTCTACAC
>Homo_sapiens~GCF_000002125.1_HuRef|NW_001839647.1_2708-2776_1673
TCACCCAGGTGATGTAACAATTGTCTGGGCTTTGCCTACAGGGGGCTTTCTGATATTCATTTCCACTGA
>Homo_sapiens~GCF_000002125.1_HuRef|NW_001839647.1_2845-2911_1674
TCACCCAGGTGACGGACTCTT-GTCTTGGATCTGCCCGT-GGTGGCATTGTGACATATCTCTGCACTGA
>Homo_sapiens~GCF_000002125.1_HuRef|NW_001839647.1_2912-2979_1675
TCATCCAGGTGATGGGGCTTTTTTCTAGGCTCTGCCTA-AGGCTGCATTGTGACATTTTTCTGCACTGA
>Homo_sapiens~GCF_000002125.1_HuRef|NW_001839647.1_2980-3047_1676
TCATCCAAGTGATGTAACCCTTGTCTAGGATCTGCCTA-AAGGGACTTTGTGACATAACTCTGCACTGA
>Homo_sapiens~GCF_000002125.1_HuRef|NW_001839647.1_3048-3115_1677
TCACTTAGGTCATGTAACTCTTGTCTAGGCTCTGCCTTCAGTGG-CATTGTGACATATCTCTGCACTGA
>Homo_sapiens~GCF_000002125.1_HuRef|NW_001839649.1_81-149_1678
TCAACCAGGTGATGTAACAATTGTCTTTGCTTTGCCTACAGGCAGCTTTGTGATATACATTTCCACTGA
>Homo_sapiens~GCF_000002125.1_HuRef|NW_001839649.1_151-217_1679
TCACCCAGGTGATGTAACTCTTGTCTAAGCTCTGCCTACA-GGGGCATTGTGACAGATCTCTCCACTG
>Homo_sapiens~GCF_000002125.1_HuRef|NW_001839649.1_218-285_1680
TCACCCGGGTGATGGAACTCCTGTCTACGTTCAGCCTACA-GGAGTGTTTTGACATATCTCTGCACTGA
>Homo_sapiens~GCF_000002125.1_HuRef|NW_001839649.1_558-626_1681
TCACCCAGGTGATGTAGCAATTTTCTGGGATATGTCTACAGGGGGCTTTGTGACATATATTTGCACTGA
>Homo_sapiens~GCF_000002125.1_HuRef|NW_001839649.1_695-759_1682
ACCCAGGTGATGGACTCTT-GTCTTGGATCTTCCTAT-GGGGGCATAGTGACATATCTCTGCACTGA
>Homo_sapiens~GCF_000002125.1_HuRef|NW_001839649.1_830-897_1683
TCACCCAGGTGATGGGTCTCTTGTCTAGGCTCTGCCTACA-GAGGCATTGTGACATATATCTGCAGTGA
>Homo_sapiens~GCF_000002125.1_HuRef|NW_001839649.1_898-966_1684
TCACCCAGGTGATGTAACCCTTGTCTAGTCTCTGCCAAAAGGGGGCATTGTGACATAACTCTGCACTGA
>Homo_sapiens~GCF_000002125.1_HuRef|NW_001839649.1_1035-1102_1685
TCACCCAGGTGATGTCACTTTTGTCAAGGATATGGCTACA-GGGACATTGTGACATGTCACTGCACTGA
>Homo_sapiens~GCF_000002125.1_HuRef|NW_001839649.1_1103-1171_1686
TCACCCAGGTGATGTAACTCTTGTCTAGGCTCTGCCCACTGGAGACATTGTGACATATCTCCGGACTGA
>Homo_sapiens~GCF_000002125.1_HuRef|NW_001839649.1_1241-1308_1687
TCACCCAGGTGATGTGACTTTTGTCTAGGCTCTGCCTACA-GGGTCATTTTAACATATCACTGCACTGA
>Homo_sapiens~GCF_000002125.1_HuRef|NW_001839649.1_1309-1377_1688
TCACCCAGGTGATGTAACACTTGTCTAGGCTCTGCTTACTGGGGGTATTGTGAGATATCTCGGCACTGA
>Homo_sapiens~GCF_000002125.1_HuRef|NW_001839649.1_1447-1514_1689
TCACCCAGGAGGTGTGACTCTTGTCTAAGCTCTGCCTAGAGGGA-CATTGGGACACATCTCTGCACTGA
>Homo_sapiens~GCF_000002125.1_HuRef|NW_001839649.1_1515-1582_1690
TCACCCGGGTTATTTAACTCTTGTCTAGGCTCTGCCTAT-GGGGACATTGTGACTTATCTCTGCACTGA
>Homo_sapiens~GCF_000002125.1_HuRef|NW_001839649.1_1583-1649_1691
ACGCAGGTGATGTAACTCTTTTCTAGTCTCTGCCTATAGAGGGCGTTGTGACATCACTCTGCACGGA
>Homo_sapiens~GCF_000002125.1_HuRef|NW_001839649.1_1652-1720_1692
TCACCCAGGTGATGGAACTCTTCTCTATTCTCTGCCTACTGGGGGCATTGTGACATATCTCTTCACTGA
>Homo_sapiens~GCF_000002125.1_HuRef|NW_001839649.1_1721-1788_1693
TCACCTAGATCATGTAACCCTTGTCTAGGCTCTGCCTATAGTGG-CATTGTGACATATCTCTGCACTGA
>Homo_sapiens~GCF_000002125.1_HuRef|NW_001839649.1_1789-1855_1694
TCACCCA-GTGATATACCACTTGTCAAGGCTCTGCCTACA-GGGGCATTGCGATGTATCTCTACACTGA
>Homo_sapiens~GCF_000002125.1_HuRef|NW_001839649.1_1856-1917_1695
GGTGATATAACTTTTATCTAGGATCTGCCTACAGGGTGCTTTGTGACATATCCCTGCAATGA
>Homo_sapiens~GCF_000002125.1_HuRef|NW_001839649.1_37465-37532_1696
TCACCCAGGTGATGTAACACTTGTGTTGGATCTGCCTA-TGGGGGCATTGTGCCATATTTCTTCACTGA
>Homo_sapiens~GCF_000002125.1_HuRef|NW_001839651.1_47-114_1697
TCACCCAGGTGATGTAACTCTGGTCTAAGCTCTGCCTA-AAGGGGCATTGTGACAGATCTCTGCACTGA
>Homo_sapiens~GCF_000002125.1_HuRef|NW_001839651.1_115-183_1698
TCACTCAGGTGATGTAACTATTT-TCTAGGCTCTGCTTACAGGGGATATTGTGACATATCTATACACTGA
>Homo_sapiens~GCF_000002125.1_HuRef|NW_001839651.1_325-387_1699
AGGTGATCCAACTCTTGCCTGTTCTCTGCCTACTGGGGACATTGTGACATATCTCTGCACTGA
>Homo_sapiens~GCF_000002125.1_HuRef|NW_001839651.1_455-522_1700
TCACCCAGGTGATATAACTCTTGTCTTGGCTCTGCCTACAGGGGGCA-TGTGACATGTCTCTGCACTGA
>Homo_sapiens~GCF_000002125.1_HuRef|NW_001839651.1_523-591_1701
TCACCAAGGTGATATAACTCTTCTCTAGGATCTGCCTACAGGGTGCTTTGTGACATATCCATGCAATGA
>Homo_sapiens~GCF_000002125.1_HuRef|NW_001839651.1_592-659_1702
TCACCCAGGTGATATACCACTTGTCAAGGCTCTGCCCACA-GGGGCATTGCGACATATCTCTGCACTGA
>Homo_sapiens~GCF_000002125.1_HuRef|NW_001839651.1_660-727_1703
TCAACTAGGTCATGTGACTCTTGTCTACGCTCTGCCGACA-GTGGCATTGTGACATATCTCTGCACTGA
>Homo_sapiens~GCF_000002125.1_HuRef|NW_001839651.1_728-796_1704
TCACCCAGGTGATGTAACTCTTTTCTAGGATCTGCCTACAGGGTGCTTTGTGACATATCCCAGCAATGA
>Homo_sapiens~GCF_000002125.1_HuRef|NW_001839651.1_797-864_1705
TCACCCAGGTGATGTACCACTTGTCAAGGCTCTGCCTACA-GGGATATTGCGATGTATCTCTGCACTGA
>Homo_sapiens~GCF_000002125.1_HuRef|NW_001839651.1_865-932_1706
TCACCTAGGTCATGTAACACTTTTCTAGGCTCTGCCTTCAGTGG-CATTGTGACATATCTCTGCACTGA
>Homo_sapiens~GCF_000002125.1_HuRef|NW_001839651.1_4662-4729_1707
TCCCGAGGTTATCCAACTCTTGCCTGGTCTCTGCCTACAGGGGACATTGTGACATATCTCTGCACTGA
>Homo_sapiens~GCF_000002125.1_HuRef|NW_001839651.1_4730-4798_1708
TCTCCCAGGTGATGTAACTCTTTTCTAGTCTCTGCCTACAGAGTGCGTTGTGACATCACTCTGCACGGA
>Homo_sapiens~GCF_000002125.1_HuRef|NW_001839651.1_4799-4866_1709
TCACCTGGGTTATGTAACTCTTGCCTAGGCTCTGCCTAC-GGGGGCATTGTGACTTATCTCTGCACTGA
>Homo_sapiens~GCF_000002125.1_HuRef|NW_001839651.1_5004-5072_1710
TCACCCAGGGGATGTAACTCTTGTCTAGGCTCTGCTTACTGGGGGTAATGTGAGATATCGCTGCACTGA
>Homo_sapiens~GCF_000002125.1_HuRef|NW_001839651.1_5073-5140_1711
TCACCCAGGTGATGTAACTCTTGTCTAGGCTGTGCCTACA-GGAGCATTTTAACATATCACTGCACTGA
>Homo_sapiens~GCF_000002125.1_HuRef|NW_001839651.1_5141-5205_1712
TCGCCGAGATGATGTAACTCTTGTATAGGCTTCGCCGAC-GGC--C-TTGAGAAATATCTCTGCACTGA
>Homo_sapiens~GCF_000002125.1_HuRef|NW_001839651.1_5206-5274_1713
TCACCGAGGTGATGCAACTCTTGTCTGGGATTTGCTTACAATGGGCATTGTGACATATCTCTGCCCTGA
>Homo_sapiens~GCF_000002125.1_HuRef|NW_001839651.1_5275-5343_1714
TCACCCGGGTGATGTAACTCTTGTCTAGGCTCTGCCTACTGGAGATATTGTGACATATCTCCGCACTGA
>Homo_sapiens~GCF_000002125.1_HuRef|NW_001839651.1_5480-5548_1715
TCACCCAGGTGATGTAACCCTTGTCTAGGCTCTGCCAAAAGGGGGCATTGTGACATAATTCTGCACTGA
>Homo_sapiens~GCF_000002125.1_HuRef|NW_001839651.1_5549-5617_1716
TCACCCAGGTGATGGGACTCTTCTCTAGGCTCTGCCTACTGGGGGCATTGTCACATACGTCTGCACTGA
>Homo_sapiens~GCF_000002125.1_HuRef|NW_001839651.1_5685-5752_1717
TCACCCAGGTGATGTAACTCTGGTCTAAGCTCTGCCTA-AAGGGGCATTGTGACAGATCTCTGCACTGA
>Homo_sapiens~GCF_000002125.1_HuRef|NW_001839651.1_5753-5819_1718
TCACTCAGGTGATGTAACTATTGTCTAGGCTCTGCTTAACTGGGCC--TTGTCACATATCTCTGCACTG
>Homo_sapiens~GCF_000002125.1_HuRef|NW_001839651.1_5821-5889_1719
TCACCCAGGTGATGTAACTATTGTCTAGGCTCTGCTTACAGGGTGTATTGTGACATACCTCTGCACTGA
>Homo_sapiens~GCF_000002125.1_HuRef|NW_001839651.1_6027-6093_1720
CCCGAGGTGATCCAACTCTTTCCTGGTCTCTGCCTACTGGGGACATTGTGACATATCTCTGCACTGA
>Homo_sapiens~GCF_000002125.1_HuRef|NW_001839651.1_6161-6228_1721
TCACCCAGGTGATATAACTCTTGTCTAGTCTCTCCCTACAGGGGTC-TTGTGACGTATCTTTGCACTGA
>Homo_sapiens~GCF_000002125.1_HuRef|NW_001839651.1_6229-6297_1722
TCACCCAGGTGTTATAACTCTTCCCTAGGATGTGCCTACAGGGTGGTTTGTGACATATCCCTGCAATGA
>Homo_sapiens~GCF_000002125.1_HuRef|NW_001839651.1_6298-6365_1723
TCACCCAGGTGATATACCACTTTTCAAGGTTCTGCCTACA-GGAGCATTGCGATGTATCTCTGCACTGA
>Homo_sapiens~GCF_000002125.1_HuRef|NW_001839651.1_6705-6772_1724
TCACCCAAGTGATGTAACTAGTGTCTTGGCTTTGCCTACA-GGGGCTTTGTGACATACATTCGCACTGA
>Homo_sapiens~GCF_000002125.1_HuRef|NW_001839651.1_6906-6974_1725
TCACCTAGGTGACGTAACTCTTGTCTACCATCTGCCCAAAGGGGGCATTGTGAAATATCTCTGCACTGA
>Homo_sapiens~GCF_000002125.1_HuRef|NW_001839651.1_6975-7043_1726
TCACCCAGGTGATTCAACTCTTGTCTAGGATCCGCCTACAGGGTGTATTGTGAAATATCTCTGCACTGA
>Homo_sapiens~GCF_000002125.1_HuRef|NW_001839651.1_7044-7112_1727
TCACCCAGGTGATTCAACTCTTGTCTAGGATATGCCTATAGGGGGTATTGTGACATATTTCTGCACTGA
>Homo_sapiens~GCF_000002125.1_HuRef|NW_001839651.1_7249-7317_1728
TCACCCAGGTGATGCAACTCTTCTCTATGCTCTGCCTCCAGGGGACGTTGTGACATATCTCTGCACTGA
>Homo_sapiens~GCF_000002125.1_HuRef|NW_001839651.1_7318-7384_1729
TCACCCAGGTGATGCAACTCTTCTCTAAGCTCTGCCTACAGGGGGCATTGTGACATATCTCTGCACT
>Homo_sapiens~GCF_000002125.1_HuRef|NW_001839651.1_7387-7448_1730
TCACCCAGGTCATGTAACCCTTTTCTAGTCTCTGCCTACAGAGTGCGTTGTGACATCACTCT
>Homo_sapiens~GCF_000002125.1_HuRef|NW_001839651.1_7456-7523_1731
TCACCTGGGGTATGTAACTCTTGTCTAGGCTCCGCCTAT-GGGGGCATTGTGACATATCTCTGCACTGA
>Homo_sapiens~GCF_000002125.1_HuRef|NW_001839651.1_7592-7660_1732
TCACCCAGGTGATGTAAGTCTTTTCTAGGCTCTGCTTACGGGGGCCATTGTGAGATATCTCTGCACTGA
>Homo_sapiens~GCF_000002125.1_HuRef|NW_001839651.1_7661-7728_1733
TCACTCAGGTGATGTAACTCTTGTCTAGGCTCTGCCTACA-GGAGCATTTTCACATATCACTGCACTGA
>Homo_sapiens~GCF_000002125.1_HuRef|NW_001839651.1_7729-7797_1734
TCACCGAGATGATGAAACTCTTGTATAGGCTTTGCCGACAGGGGGCATTGAGACATATCTCTGCACTGA
>Homo_sapiens~GCF_000002125.1_HuRef|NW_001839651.1_7798-7866_1735
TCACCGAGGTGATGCAGCTCTTTTCTGGGATCTGCTTACAGTGAGCATTGTGACATATCTCTGCCCTGA
>Homo_sapiens~GCF_000002125.1_HuRef|NW_001839651.1_7867-7935_1736
TCACCCAGGTGATGTAACTGTTGTCTAGGCTCTGCCTACTGGAGACATTGTGACATATCTCCGCACTGA
>Homo_sapiens~GCF_000002125.1_HuRef|NW_001839651.1_8004-8071_1737
TCACACAGCTGATGTAATTCTTGTCTAGGCTCTGGCTACAGGGTGC-TTGTGACACATCTCTGCACTGA
>Homo_sapiens~GCF_000002125.1_HuRef|NW_001839651.1_8072-8140_1738
TCACCCAGGTGATGTAACCCTTGTCTAGGCTCTGCCAAAAGGGGGCATTTTGACATAACTTTGCACTGA
>Homo_sapiens~GCF_000002125.1_HuRef|NW_001839651.1_8141-8208_1739
TCACCCAGGTGATGGGACTCTTGTCTTGGCTCTGCCTACA-GGGGCATTGAGAAATATCTCTGCAGTGA
>Homo_sapiens~GCF_000002125.1_HuRef|NW_001839651.1_8209-8276_1740
TCACACAGGTGATGTAACTCTTGTCTATATCT-GCCTACTGGTGGCATTGTGGCATATTTCTGCACTGA
>Homo_sapiens~GCF_000002125.1_HuRef|NW_001839651.1_8414-8480_1741
ACCCAGGTGATGTAACAATTTTCTAGGATTTGTCTACGGGGGGCTTTGTGACATATCTTTGCACTGA
>Homo_sapiens~GCF_000002125.1_HuRef|NW_001839651.1_8481-8548_1742
TCACCCAGGAGATGTAACACTTTTCTAGGCTCGGCCTGCA-TGGGCTTTGTGACATATCCCTGCACTGA
>Homo_sapiens~GCF_000002125.1_HuRef|NW_001839651.1_8549-8617_1743
TCACCCAGGTGACGTAACTCTTGTCTAGGCTCCACCTACAGGGGGTATTGTGACGTATATCTGCAATGA
>Homo_sapiens~GCF_000002125.1_HuRef|NW_001839651.1_8685-8753_1744
TCACCTAGGTTATGTAACTCTTGTCCACCCTCTGCCTACAGGGGGCATTGTGAAATATCTCAGCACTGA
>Homo_sapiens~GCF_000002125.1_HuRef|NW_001839651.1_8754-8822_1745
TCACCCAGGTGATGGGACTCTTCTCAATACTCTGCCTAGAGGGGGATTTGTGACATATCTCTGCACTGA
>Homo_sapiens~GCF_000002125.1_HuRef|NW_001839651.1_8824-8890_1746
CACCCAGGTGATGGAAGTCTTGTCTGGGCTCTGTCTA-TGGGGGCATTGTGTCAAATATCTGCACTGA
>Homo_sapiens~GCF_000002125.1_HuRef|NW_001839651.1_8891-8959_1747
TCACCCAGGTGATGTAACTCTTTCCTAAGCTCTGTCTACAGGGATTTTTGTGACATATCACTGCACTGA
>Homo_sapiens~GCF_000002125.1_HuRef|NW_001839651.1_8960-9028_1748
TCACCTAGGTGATGTAAGCCTTCTATGGGCTTTGCCTACAGAAGGCTTAGTGACATATCTATGCACTGA
>Homo_sapiens~GCF_000002125.1_HuRef|NW_001839651.1_9370-9437_1749
TCACCCAGGTGATGTAACTCCTGTCTAGTTTCAGCCTACA-GGAGCTTTTTGACATATCTCAGCACTGA
>Homo_sapiens~GCF_000002125.1_HuRef|NW_001839651.1_9506-9569_1750
TCACCCAGGTGATGTAACAATTGTCTGGGCTTTGCCTACCGGGGA-TTTGTGTTGTACATTTCCA
>Homo_sapiens~GCF_000002125.1_HuRef|NW_001839651.1_12818-12885_1751
TCAACAAAGTTATGTAACACTTGTCTAGGCTCTGCCTACA-GGGGCTTTGTGACATATGTCTGCACTGA
>Homo_sapiens~GCF_000002125.1_HuRef|NW_001839651.1_12886-12953_1752
TCACCCAGGTGATGGGACATTTGTCTAGGCTCTGCCTA-TGGGGGCATTGTGACATATCTCTACACTGA
>Homo_sapiens~GCF_000002125.1_HuRef|NW_001839651.1_32932-32999_1753
TCACCCAGGTGATGGGACTGTTGTCTAGGCTCTGCCTATA-GGGGCATTGTGACATATCTCTACACTGA
>Homo_sapiens~GCF_000002125.1_HuRef|NW_001839651.1_36297-36364_1754
CACCCAGGTGATGTAACAATTGTCTGGGCTTTGCCTACAGGGGGCTTTGTGATATATACTTCCACTGA
>Homo_sapiens~GCF_000002125.1_HuRef|NW_001839651.1_36706-36774_1755
TCACCCAGGTGATGGGACTCTTCTCTATACTCTGACCAGAGGGGGATTTGTGACATATCTCTGCACTGA
>Homo_sapiens~GCF_000002125.1_HuRef|NW_001839651.1_36775-36843_1756
TCTCCTAGGTTATGTAACTCTTGTCCACTCTCTCCCTACAGGGGGCATTGTGAGATATCTCTGCACTGA
>Homo_sapiens~GCF_000002125.1_HuRef|NW_001839651.1_36844-36911_1757
TCACCCAGGTGATGTAATATTTATCTAGGTTCTGCCTACA-GGGGCGTTTTAACATAGCTCTGCACAGA
>Homo_sapiens~GCF_000002125.1_HuRef|NW_001839651.1_36912-36980_1758
TCACCCAGGTGATGTAAGTCTTGTCTAGGCTCCACCTACAGGGGGTATTGTGACGTATCTCTGCACTGA
>Homo_sapiens~GCF_000002125.1_HuRef|NW_001839651.1_36981-37048_1759
TCACCCAGGTGATGTAACACTTGTTTAGGCTCTGCGTACA-GGGGCTTTGTGACATATCTGTGCACTGA
>Homo_sapiens~GCF_000002125.1_HuRef|NW_001839651.1_37049-37116_1760
TCACCCAGGAGATGTAACTCTTGTCTAGGCTCGGCCTACA-GGGGCTTTGTGACATATTTCTGCACTGA
>Homo_sapiens~GCF_000002125.1_HuRef|NW_001839651.1_37117-37185_1761
TCACCCAGGTGATGTAACAATTTTCTGGGAATTGTCTACAGGGGGCTTTGTGACATATCTTTGCACTGA
>Homo_sapiens~GCF_000002125.1_HuRef|NW_001839651.1_37321-37388_1762
TCACGCAGGTGATGTAACTCTTTTCTATATCT-GCCAACTGGCGGCATTGTGACATACTTCTGCACTGA
>Homo_sapiens~GCF_000002125.1_HuRef|NW_001839651.1_38173-38241_1763
TCACCCAGGTGATGTAACTCTTTTCTAGTCTCTGCCTACAGAGGACGTTGTGACATCACTCTGCACGGA
>Homo_sapiens~GCF_000002125.1_HuRef|NW_001839651.1_38242-38310_1764
TCACCCAGGTGATGCAACTCTTCTCTATACTCTGCCTACAGGGGGCATTGTGACATATCTCTGCACTGA
>Homo_sapiens~GCF_000002125.1_HuRef|NW_001839651.1_38311-38379_1765
TCACCCAGGTGATACAACTCTTCTCTATGCTCTGCCTACAGGGGACATTGTGACATATCTCCGCACTGA
>Homo_sapiens~GCF_000002125.1_HuRef|NW_001839651.1_38517-38585_1766
TCACCCAGGTGATTCAACTCTTGTCTAGGATCTGCCTACAGGGGGTATTGTGAAATATCTCTGCACTGA
>Homo_sapiens~GCF_000002125.1_HuRef|NW_001839651.1_38586-38654_1767
TCACCTAGGTGATGTAACTCTTGTCTACCCTCTGCCCAAAGGGGGCATTGTGAAATATCTCTGCACTGA
>Homo_sapiens~GCF_000002125.1_HuRef|NW_001839651.1_39128-39191_1768
CTAGGTCATGTAACTCTTGTCTAGGCTCTGCCTGCA-GTGGCATTGTGACATATCTCTGCACTGA
>Homo_sapiens~GCF_000002125.1_HuRef|NW_001839651.1_39196-39263_1769
TCACCCAGGTGATATACCACTTGTCAAGGCTCTGCCTA-AAGGGTCATTGCGATGTATCTCTGCAATGA
>Homo_sapiens~GCF_000002125.1_HuRef|NW_001839651.1_39466-39534_1770
TCACCCAAGTGATGTAACTGTCTTCTAGGCTTTGCCTACAGGGGGCTTTGTGTCATACATTTGCGCTGA
>Homo_sapiens~GCF_000002125.1_HuRef|NW_001839651.1_39670-39737_1771
TCATCCACGTGTTGTCACTTCTGTCTAGGCTCTTCCTA-AGGGGTCATTGTGACATATTTCTGCACTGA
>Homo_sapiens~GCF_000002125.1_HuRef|NW_001839651.1_39806-39873_1772
TCACCTAGGTCATGTAACTCTTGTCTAGGCTCTGCCTACA-GTGGCATTGTGACATATCTCTGCACTGA
>Homo_sapiens~GCF_000002125.1_HuRef|NW_001839651.1_39874-39941_1773
TCACCCAGGTGATATACCACTTGTCAAGGCCCCGCCTACA-GGGACATTGCGATGTATCTCTGCACTGA
>Homo_sapiens~GCF_000002125.1_HuRef|NW_001839651.1_40011-40078_1774
TCACCCAGGTGATATAACTCTTGTCTAGGCTCTGCCAACA-GTGGCATTGTGACACATTTCTGCACTGA
>Homo_sapiens~GCF_000002125.1_HuRef|NW_001839651.1_40146-40212_1775
CCCTAGGTGATCCAACTCTTGCCTGGTCTCTGCCTACTGGGGACATTGTGACATATCTCTGCACTGA
>Homo_sapiens~GCF_000002125.1_HuRef|NW_001839651.1_40350-40418_1776
TCACCCAGGTGATGTAACTCTTGTCTAGGCTCCGCTTACAGGCGGTATTGTGACATATCTCAGCACTGA
>Homo_sapiens~GCF_000002125.1_HuRef|NW_001839651.1_40419-40486_1777
TCACTCAGGTGATGTAACTGTTGTCTAGGCGCTGCTTA-AAGGGGCCTTGTCACATATATGTGCACTGA
>Homo_sapiens~GCF_000002125.1_HuRef|NW_001839651.1_40487-40554_1778
TCACCGAGGTGATGTAACTCTGGTCTAAGCTCTGCCTA-AAGGGGCATTGTGACAGATCTCTGCACTGA
>Homo_sapiens~GCF_000002125.1_HuRef|NW_001839651.1_40555-40621_1779
TCACCCAGGTGA--CAGACTCTTGTCTTGGATTTGCCTA-TGGGGGCATTGTGACATATCTCTGCACTGA
>Homo_sapiens~GCF_000002125.1_HuRef|NW_001839651.1_40622-40690_1780
TCACCCAGGTGATGGGACTCTTCTCTAGGCTCTGCCTACTGGGGGCATTGTCACATATTTCTGCACTGA
>Homo_sapiens~GCF_000002125.1_HuRef|NW_001839651.1_40691-40758_1781
TCATCTAGGTGATGTAACACTTGTTTATGCTCTGCCTGCA-GGGGCATTGTGAAATTTCTCTGCACTGA
>Homo_sapiens~GCF_000002125.1_HuRef|NW_001839651.1_40759-40827_1782
TCACCGAGGTGATGTAAGTCTTGTCCAGGCTCTGCCTATAGGGGGTCTTGTGACATATCTCTGCACTGA
>Homo_sapiens~GCF_000002125.1_HuRef|NW_001839651.1_40895-40962_1783
TCACCCAGGTGATGGGACTCTTGTCTAGGCTCTGTGTAT-GGGGGCTTTGTGACATATCTCTGCACTGA
>Homo_sapiens~GCF_000002125.1_HuRef|NW_001839651.1_41031-41098_1784
TCACCCAGGTGATGGGACTTGTGTCTAGGATCTGCCTAT-GGGGGCATTGTGACATATCTCTACACTGA
>Homo_sapiens~GCF_000002125.1_HuRef|NW_001839657.1_184-251_1785
TCAAACAGGTGATGTAACACTTGTCAAGGTTCTGCCTACAGG-GGCTTTGTGACATATCTGTGCACTGA
>Homo_sapiens~GCF_000002125.1_HuRef|NW_001839657.1_252-320_1786
TCACCCAGGTGATGTAACAATTGTCTGGGCTTTGCCTACAGGGGGCTTTGTGATATACATTTCCACTGA
>Homo_sapiens~GCF_000002125.1_HuRef|NW_001839657.1_389-456_1787
TCACCCGGGTGATGTAACTCCTTTCTAGGTTCAGCCTACA-GGAGCATTTTGACATATCTCTTTACTGA
>Homo_sapiens~GCF_000002125.1_HuRef|NW_001839657.1_525-593_1788
TCACCCTGGGGAGGGAACTCTTGTCTATGCTCTGCCTACAGGAGTCTTTATGACTTATACCTGCAGTGA
>Homo_sapiens~GCF_000002125.1_HuRef|NW_001839657.1_662-728_1789
TCACCCAGGTGATGGACT-CTTGTCTTAGATCTGCCTACA-TGGACATTGTGACACATCTCTGAACTGA
>Homo_sapiens~GCF_000002125.1_HuRef|NW_001839657.1_798-866_1790
TCACCTAGGTGATGTAAGCCATGTATGGGCTTTGACTACAGGAGGCTTTGTGACATATCTATACACTGA
>Homo_sapiens~GCF_000002125.1_HuRef|NW_001839657.1_867-935_1791
TCACCCAGGTGATGTAACTCTTGTCTAGGCTCTGTCTACAGAAATTTTTGTGACATATCACTGCACTGA
>Homo_sapiens~GCF_000002125.1_HuRef|NW_001839657.1_936-1003_1792
TCACCAAGGTGATGGAAGTCTTTTCGAGGCTCTGTCTAT-GGGGGCATTTTGACAAATATCTGCACTGA
>Homo_sapiens~GCF_000002125.1_HuRef|NW_001839657.1_1005-1071_1793
TCACCCAGGTGATGGGACTTTTCTCTATACTCTGCCTAGAGG-GGATTTTTGACATATCTCTGCACTG
>Homo_sapiens~GCF_000002125.1_HuRef|NW_001839657.1_1141-1208_1794
TCAGCCAGGTGATGTACCATTTATCTAGGATCTGACTACA-GGGGCGTTTTGACATAGCTCTGCACAGA
>Homo_sapiens~GCF_000002125.1_HuRef|NW_001839657.1_1209-1277_1795
TCACCCAGGTGATGTAACTGTTGTCTAGGCTCCGCCTACTGTGGTTATTGTGACGTATCTCTGCACTGA
>Homo_sapiens~GCF_000002125.1_HuRef|NW_001839657.1_1278-1345_1796
TCACCCAGGAGATGTAACACTTGTCTAGGCTCGGCCTACA-GGGGCTTTGTGACATATTTCTGTACTGA
>Homo_sapiens~GCF_000002125.1_HuRef|NW_001839657.1_1346-1414_1797
TCTCCCAGTTGATGTAAAAATTTTGTGTGATTTTTCTACAGGTTGCTTTGTGACATATCTTTGTACTGA
>Homo_sapiens~GCF_000002125.1_HuRef|NW_001839657.1_1415-1482_1798
TCACTCATGTGATGTAACGCTTGTCTAAGCTGCACCTAAAGGGGA-ATTGTGTCAGATATCTCCATTGA
>Homo_sapiens~GCF_000002125.1_HuRef|NW_001839663.1_188-255_1799
TCACCCAAGTGATGTAACTATTGTCTAGGCTTTGCCTACA-GGGGCTTTGTGACATACCTTTGGACTGA
>Homo_sapiens~GCF_000002125.1_HuRef|NW_001839663.1_389-457_1800
TCACCTAGGTGATGTAACTGTTGTCTACCCTCTGCCCAAAGGGGTCATTGTGAAATATCTCCGCACTGA
>Homo_sapiens~GCF_000002125.1_HuRef|NW_001839663.1_458-526_1801
TCACCCTGGTGATTCAACTCTTGTCTAGGATCTGCCTACAGTGGGTATTGTGAAATATCTCTGCGCTGA
>Homo_sapiens~GCF_000002125.1_HuRef|NW_001839663.1_527-594_1802
TCAACTAGGTGATGTAACTCTTGTCTAGGCTCTGCCTACA-GGGGCGTTTTCACATATCCCTGAACTGA
>Homo_sapiens~GCF_000002125.1_HuRef|NW_001839663.1_601-663_1803
AGGTGATGTAACTC-TTGCCAAGCCTTTGCCTACAGGGGACATTGTGACATATCTCTGCACTGA
>Homo_sapiens~GCF_000002125.1_HuRef|NW_001839663.1_664-732_1804
TCACCCAGGTGATGCAACTCTTCTCTATGCTCTGCCTACAGGGGGTGTTGTGACATATCTTTGCCCTGA
>Homo_sapiens~GCF_000002125.1_HuRef|NW_001839663.1_733-801_1805
TCACCCAGGTGATGTAACTCTTTTCCAGTCTCTGCCTACAGAGGGCGTTGTGACATCACTCTGCACGGA
>Homo_sapiens~GCF_000002125.1_HuRef|NW_001839663.1_803-869_1806
CACCCGGGTTATGTAACTCTTCTCTAGGCTCTGCCTAT-GGGGGCATTGTGACTTATCTCTGCACTGA
>Homo_sapiens~GCF_000002125.1_HuRef|NW_001839663.1_870-937_1807
TCACCCAGGAGTTGTGACACTTGTCTAAGCTCTGCCTAGA-GGAACATTGGGATATGTATCTGCACTGA
>Homo_sapiens~GCF_000002125.1_HuRef|NW_001839663.1_938-1006_1808
TCACTGAGGTGTTGTAAAACTTGTCTATGCTTTGCCTACAGTGGGATTTATGACATATCTCTGCACTGA
>Homo_sapiens~GCF_000002125.1_HuRef|NW_001839663.1_1007-1075_1809
TCACTCAGGTGATGTAACTGTTGTCTAGGCTCTGCTTACAGGGGGTATTGTGAGATATCTCTGCACTGA
>Homo_sapiens~GCF_000002125.1_HuRef|NW_001839663.1_1076-1143_1810
TCACCCAGGTGATGTAACTCTTTTCTAGGCTCTGCCGACA-TGGGCATTTTAACATATCACTGCACTGA
>Homo_sapiens~GCF_000002125.1_HuRef|NW_001839663.1_1281-1349_1811
TCACCCCGGTGATGTAACTCTTGTCTGAGCTCTGCCTACTGGAGACATTGTGACATATTTCCGCACTGA
>Homo_sapiens~GCF_000002125.1_HuRef|NW_001839663.1_1418-1485_1812
TCGCTCAGCTGATGTAACCCTTGTCTAGGCTCTGGCTACAGGGGTC-TTGTGACACGTCTCTGCACTGA
>Homo_sapiens~GCF_000002125.1_HuRef|NW_001839663.1_1486-1554_1813
TCACCCAGGTGATGTAACATTTGTCTAGGCTCTGCCAAAACGGGGCATTGTGACATAACTCTGCACTGA
>Homo_sapiens~GCF_000002125.1_HuRef|NW_001839663.1_1555-1621_1814
TCACCCATGTGATGGACTCTT-GTCTTTGATCTGCCTAT-GGGGGCATAGTGGCATATCTCTGCACTGA
>Homo_sapiens~GCF_000002125.1_HuRef|NW_001839663.1_1692-1756_1815
ACCCAGGTGATGTAACAATTTTCTGGGATTTGTCTACAGGGG--TTTGTGACATATCTTTGCAATGA
>Homo_sapiens~GCF_000002125.1_HuRef|NW_001839663.1_1824-1891_1816
TCACCCAGGTGACTTAACTCTTGTTTAGGCTCCCCCTACA-GGGGCTTTGTGACATATCTCTGCACTGA
>Homo_sapiens~GCF_000002125.1_HuRef|NW_001839663.1_1892-1960_1817
TCACCCAGGTGATGTAACTCCTGTCTAGGCTCCACCTACAGGGGGTATTGTGGCATATCTCTGCACTGA
>Homo_sapiens~GCF_000002125.1_HuRef|NW_001839663.1_1961-2028_1818
TCACCCAGGTGATGTAACATTTATCTAGGCTCTGCCTACA-GGGCCGTTTTGACATAGCTCTGCACAGA
>Homo_sapiens~GCF_000002125.1_HuRef|NW_001839663.1_2029-2097_1819
TCACCTAGGTTATGTCACTCTTGTCCGCTCTCTGCCTACAGGGGGCATTGTGAAATATCTCTGCACTGA
>Homo_sapiens~GCF_000002125.1_HuRef|NW_001839663.1_2098-2165_1820
TCACCAAGGTGATGTAACTCCTGTCTAGGTTCAGCCTACA-GGAGCGTTTTGATATATCTCTGCACTGA
>Homo_sapiens~GCF_000002125.1_HuRef|NW_001839663.1_2234-2302_1821
TCTCCCAGGTGATGTAACAATTGTCTGGGCTTTGCCTACAGGGGGCTTTGTGATATACATTTCCACTGA
>Homo_sapiens~GCF_000002125.1_HuRef|NW_001839663.1_2303-2370_1822
TCAAACAGGTGATGTAACCCTTGTCAAGGTTCTGCTTACA-GGGGCTTTGTGACATATCTCTGCACTGA
>Homo_sapiens~GCF_000002125.1_HuRef|NW_001839663.1_2507-2574_1823
TCACCTAAGTGATGTATCCCTTGTCTAGGTTCAGCCTACTGGGGAT-TTCTGACATACCTATGCACTGA
>Homo_sapiens~GCF_000002125.1_HuRef|NW_001839663.1_2575-2643_1824
TCACTGAGGTGATGTAAATCATTTCCAGGCTTTTTGTACAGGGGACATTGTGATATATCTCTGCACTGA
>Homo_sapiens~GCF_000002125.1_HuRef|NW_001839665.1_14-81_1825
TCACCTCGGTCATGTAACTCTTGTCTAGGCTCTGCCTAT-GGGGGCATTGTGACTTATCCCTGCACTGA
>Homo_sapiens~GCF_000002125.1_HuRef|NW_001839665.1_82-149_1826
TCACCCAGGAGCTGTGACTCTTGTCTAAGCTCTGCCTAGAGGGA-CATTGGGACATATCTCTGCACTGA
>Homo_sapiens~GCF_000002125.1_HuRef|NW_001839665.1_150-218_1827
TCGCTGAGGTGATGTAAAACATTTGTAGGCTTTGCCTACAGTGGGATTTATGACGTATCTCTACACTGA
>Homo_sapiens~GCF_000002125.1_HuRef|NW_001839665.1_221-287_1828
ACCGAGGTGATGTAACCCTTGTCTAGGCTCTGCTTACAGGGGGTATTGTGAGTTATCTCTGCACTGA
>Homo_sapiens~GCF_000002125.1_HuRef|NW_001839665.1_288-356_1829
TCACCCAGGTGAT-TCATCTCTTGTCCAGGATCTGCCTACAGGGGGTATTGTGAAATATATCTGCACTGA
>Homo_sapiens~GCF_000002125.1_HuRef|NW_001839665.1_363-425_1830
AGGTGTTGTAACTCTTGTCCAAGCTCTGCCTACAGGGGACATTGTGACATATTTCTGCACTGA
>Homo_sapiens~GCF_000002125.1_HuRef|NW_001839665.1_426-494_1831
TCAACCAGGTGATGCAACTCTTCTGTATGCTCTGCCTACAGGGGATATTGTGACATATCTCTGCACTGA
>Homo_sapiens~GCF_000002125.1_HuRef|NW_001839665.1_495-561_1832
TCACCCAGGTGATGAAACTATTT-TCTAGTCTCTGCCTACAGAGGGCGTTGTGACATCACTCTGCACG
>Homo_sapiens~GCF_000002125.1_HuRef|NW_001839665.1_565-631_1833
CACCCGGGTTATGTAACTCTTGTCTAGGCTCTGCCTAT-GGGGGCATTGTGACTTATCTCTGCACTGA
>Homo_sapiens~GCF_000002125.1_HuRef|NW_001839665.1_632-699_1834
TCACCCAGGAGATGTGACTGTTGTCTAAGCTCTGCCTAGAGGGA-CATTGGGACATATCTCTGCACTGA
>Homo_sapiens~GCF_000002125.1_HuRef|NW_001839665.1_700-764_1835
TCGCTGAGGTGATGTAAAACTTGTCTAGGCTTTGCCTACAGTGGGATTTATGACATACCTCTGCA
>Homo_sapiens~GCF_000002125.1_HuRef|NW_001839665.1_769-837_1836
TCACCCTGGTGATGTGACTCTTGTCTAGGCTCTGCTTACAGGGGGTATTGTGAGTTATCTCTGCACTGA
>Homo_sapiens~GCF_000002125.1_HuRef|NW_001839665.1_906-974_1837
TCACCGAGATGATGTAACTCTTGTATAGGCTTCACCGACAGGGGTCGTTGAGACATATCTCTGCACTGA
>Homo_sapiens~GCF_000002125.1_HuRef|NW_001839665.1_975-1043_1838
TCACCGAGGTGATGCAACTCTTGTCTGGGATCTGCTTACAGGGGGCATTGAGACATATCTCTGCCCTGA
>Homo_sapiens~GCF_000002125.1_HuRef|NW_001839665.1_1044-1112_1839
TCACCCAGGTGATGTAATTCTTGTCTAGGCTCTGCCTACTGGAGACATTGTGACATAACTCCGCACTGA
>Homo_sapiens~GCF_000002125.1_HuRef|NW_001839665.1_1113-1180_1840
TCACCCAAGTGATGTCACTTTTGTCAAGGATATGGCTACA-GGAACATTGTGACATGTCACTGCACTGA
>Homo_sapiens~GCF_000002125.1_HuRef|NW_001839665.1_1181-1248_1841
TCACACAGCTGATGTATCACTTCCCTAGGCTCTGGCTACAGGGGGC-TTGTGACACATCTCTGCACTGA
>Homo_sapiens~GCF_000002125.1_HuRef|NW_001839665.1_1249-1316_1842
TCACCCAGGTGATATAACCCTTGTTTAGGCTCTGCC-AAAAGGGGCATTGTGACATAACTCTGCACTGA
>Homo_sapiens~GCF_000002125.1_HuRef|NW_001839665.1_1317-1384_1843
TCACCCAGGTGATGGGACACTTGTCTAGGTTCTGCCTACA-GGGGCATTGTGACATATCTCTGCAGTGA
>Homo_sapiens~GCF_000002125.1_HuRef|NW_001839665.1_1385-1452_1844
TCACACAGGTGACGTAACTCTTGTCTATATCT-GCCTACTGGTGACATTGTGACATATTTCTGCACTGA
>Homo_sapiens~GCF_000002125.1_HuRef|NW_001839665.1_1588-1655_1845
TCACCCAGGTGATGTAACAACTTTCTGGGATTTGTCTACAGGGGGCTTTGTGACATATCAGTGCACTG
>Homo_sapiens~GCF_000002125.1_HuRef|NW_001839665.1_1657-1724_1846
TCACCCAGGAGATGTAACTCTTGTCTACGCTCGGCCTACA-GGGTCTTTGTGACATATCTCTGTACTGA
>Homo_sapiens~GCF_000002125.1_HuRef|NW_001839665.1_1725-1785_1847
TCACCCAGGTGATGTAACTCTTGTCTAGGCTCCACCTACAGGGGGTATTCTGAGGTATCTC
>Homo_sapiens~GCF_000002125.1_HuRef|NW_001839665.1_1862-1930_1848
TCACCTAGGTTATGTAACTCTTGTCCTCTCTCTGCCTACAGGGGACATGGTGAAATATCTCTGCACTGA
>Homo_sapiens~GCF_000002125.1_HuRef|NW_001839665.1_1931-1998_1849
TCACCCAGGTGATGGGACTCTTCTCTATACTCTGCCTAGA-GGGGATTTGTGACATATCTCTGCACTGA
>Homo_sapiens~GCF_000002125.1_HuRef|NW_001839665.1_2067-2135_1850
TCACCCAGGTGATGTAACTCTTGTCTAGGCTCTGTCTACAGGGATTTTTGTGAGATATCACTGCACTGA
>Homo_sapiens~GCF_000002125.1_HuRef|NW_001839665.1_2211-2272_1851
GGTGATGTAAATCATTTCCAGGCTTTTTGTACAGGGGACATTGTGATATAACTCTGCCCTGA
>Homo_sapiens~GCF_000002125.1_HuRef|NW_001839665.1_2273-2338_1852
TCACCCAAATGATGCAAATCTTCTCTAGGCTCCGCAGGGAGGGGGCAATGTGACATATTTCTGAAC
>Homo_sapiens~GCF_000002125.1_HuRef|NW_001839667.1_260-328_1853
TCACCCAGGTGATGTAACTCTTGTCTATGCTCTGCTTACAGGGGTTATTGTGAGATATCTCTGCACTGA
>Homo_sapiens~GCF_000002125.1_HuRef|NW_001839667.1_329-396_1854
TCACCCAGGTGATGTAACCCTTGTCTAGGCTCTGCCTACA-GGGGCAGTTTAACATATCACTGCAATGA
>Homo_sapiens~GCF_000002125.1_HuRef|NW_001839667.1_397-465_1855
TCACCGAGACGATGTAAGTCTTGTATAGGCTTCGACGAAAGGGGGCATTGAGACATGTCTCTTCACTGA
>Homo_sapiens~GCF_000002125.1_HuRef|NW_001839667.1_466-534_1856
TCACCGAGGTGATGCAACTCTTGTCTGGGATTTGCTTACAGGGGGCATTGTGTCATATCTCTGCCCTGA
>Homo_sapiens~GCF_000002125.1_HuRef|NW_001839667.1_672-739_1857
TCACCTAGGTCATGTAACTCTTGTCTAGGCTCTGCCTACA-GTGGCATTGTGACATATCTCTGAACTGA
>Homo_sapiens~GCF_000002125.1_HuRef|NW_001839667.1_874-940_1858
TCACCCAGGTGACGGACTCTT-GTCTTGGATCTACCTAT-GGGTGCACTGTGACATATCTCTGCACTGA
>Homo_sapiens~GCF_000002125.1_HuRef|NW_001839667.1_1009-1077_1859
TCACCCAAGTGAAGTAACTATTGTCTAGGCTTTTGCCTAC-AGGGGCTTTGTGACATACATTAGCACTGA
>Homo_sapiens~GCF_000002125.1_HuRef|NW_001839667.1_1210-1278_1860
TCACCTAGGTGATGTAACCGTTGTCTACCCTCTACCCAAAGGGGGCATTGTGAAATATCTCTGCACTGA
>Homo_sapiens~GCF_000002125.1_HuRef|NW_001839667.1_1279-1347_1861
TCAACCAGGTGATTCAACTCTTGTCTAGGATCTGCCTACAGGGGATATTGTGAAATATCTCTGCACTGA
>Homo_sapiens~GCF_000002125.1_HuRef|NW_001839667.1_1353-1415_1862
TAGGTGATGTAACTCTTGTCTAGGCTCTGCCTACA-GGGTCGTTTTCACATAACCCTGGACTGA
>Homo_sapiens~GCF_000002125.1_HuRef|NW_001839667.1_1422-1484_1863
AGGTGATGTTACTCTTGCCTAGGGTTTGCCTACAGGGGACATTGTGACATATCTCTGCACTGA
>Homo_sapiens~GCF_000002125.1_HuRef|NW_001839667.1_1485-1553_1864
TCACCCAGGTGATGCACCTCTTCTCTATGCTCTGCCTACAGGGGATATTGTGACATATCTCTGTACTGA
>Homo_sapiens~GCF_000002125.1_HuRef|NW_001839667.1_1554-1621_1865
TCACCCAGGTGATGCAACTCTTCTCTATGCTCTGCCTACAGGGGGCATTGTGACATACCTCCGCACTG
>Homo_sapiens~GCF_000002125.1_HuRef|NW_001839667.1_1693-1760_1866
TCACTCGGGTTATGTAACACTTTTCTAGGCTCTGCCTAT-GGGGGCATGGTGACTTATCTCTGCACTGA
>Homo_sapiens~GCF_000002125.1_HuRef|NW_001839667.1_1829-1897_1867
TCGCTGAGATGATGTAAAATTTGTCTAGGCTTTGCCTTCAATGAGATTTATGACATATCTCTGCATTGA
>Homo_sapiens~GCF_000002125.1_HuRef|NW_001839667.1_1898-1966_1868
TCACCCAGGTGATGTAACTCTTGTCTAGACCTTGCTTACAGGGGTTATGGTGAGATATCTCTGCTCTGA
>Homo_sapiens~GCF_000002125.1_HuRef|NW_001839667.1_1967-2034_1869
TCACCTAGGTGATGTAACTCTTGTCCATCCTCTGCCTACA-GGGGCATTTTGACATATCACTGCACTGA
>Homo_sapiens~GCF_000002125.1_HuRef|NW_001839667.1_2035-2098_1870
TCACCGAGATGATGTAACTCTTCTATAGGCTTCGCCGACAGGGGGCATTGAGACATATCCCTGC
>Homo_sapiens~GCF_000002125.1_HuRef|NW_001839667.1_2104-2172_1871
TCACCGAGGTGATGCAACTCTTGTCTGGGATCTGCTTACAGGGGGCATTGTGACATATCTCTGCCCTGA
>Homo_sapiens~GCF_000002125.1_HuRef|NW_001839667.1_2173-2241_1872
TCACCCAGGTGATGTAACCCTTGTCTAGGCTCTGCCAAAAGGGGGCATTGTGACATAAATCTGCACTGA
>Homo_sapiens~GCF_000002125.1_HuRef|NW_001839667.1_2242-2309_1873
TCACCCAGGTGATGGGACTCTTTTCTACGCTCTGCCTAC-AGGGGCATTGTGACATGTCTTTACAGTGA
>Homo_sapiens~GCF_000002125.1_HuRef|NW_001839667.1_2512-2580_1874
TCACCCAGGTGATGTAACAATTTTCTTTGATTTGTCTACAGGGGGCTTTGTGACATATCTTTGCACTGA
>Homo_sapiens~GCF_000002125.1_HuRef|NW_001839667.1_2648-2715_1875
TCACCCAGGTGATGTAACCCTTGTCTAAGCTCGACATA-AAGGGGCTTTGTGACATATGTCTGTACTGA
>Homo_sapiens~GCF_000002125.1_HuRef|NW_001839667.1_2716-2784_1876
TCACCCAGGTGATGTAACTCTTTTCTAGGCTCCACCTCCATGGGGTATTGTGACGTATCTCTGCATTGA
>Homo_sapiens~GCF_000002125.1_HuRef|NW_001839667.1_2853-2920_1877
TCACCCAGGTGATGTAACATTTATATAGGCTCTGCCTACA-GGGGCGTTTTGACATAGCTCTGCACAGA
>Homo_sapiens~GCF_000002125.1_HuRef|NW_001839667.1_2921-2988_1878
TCACCTAGGTTATGTAACACTTGTCCACTCTCTGCCTACA-GGGACACTGTGAAATATCTCTGCACTGA
>Homo_sapiens~GCF_000002125.1_HuRef|NW_001839667.1_3057-3125_1879
TCACCCAGGTGATGTAACAATTTTCTAGGATTTGTCTACAGGGCTCTTTGTGACATATCTTTGCACTGA
>Homo_sapiens~GCF_000002125.1_HuRef|NW_001839667.1_3126-3193_1880
TCACCCAGGAGATGTAACTCTAGTCTAGGCTCGGCCTACA-GGGGCTTTGTGACATATTTCTCCACTGA
>Homo_sapiens~GCF_000002125.1_HuRef|NW_001839674.1_41-109_1881
TCAACCAGGTGATGGTACTCTTCTCTATACACTGCCTAGAGGGGGATTTGTGACATATCTCTGCACTGA
>Homo_sapiens~GCF_000002125.1_HuRef|NW_001839674.1_179-246_1882
TCACCCAGGTGATGTAACATTTATCCAGCCTCTGCCTACA-GGGGCGTTTTGGCGTATCTCTGCACAGA
>Homo_sapiens~GCF_000002125.1_HuRef|NW_001839674.1_247-315_1883
TCACCCAGGTGATGTAACTGTTGTCTAGGCTCCACCTACAGGGGATATTGTGACGTATCTCTGCACTGA
>Homo_sapiens~GCF_000002125.1_HuRef|NW_001839674.1_316-384_1884
TCCCCCAGGTGATGTATCAATTTTCTGGGATTTGTCTACAGGGGGCTTTGTGACATATCTTTGCACTGA
>Homo_sapiens~GCF_000002125.1_HuRef|NW_001839674.1_453-519_1885
TCACCCAGGTGATGGACTCTT-GTCTTGGATCTGCCTAT-GGGGGTATAGTGACATATCTCTGCACTGA
>Homo_sapiens~GCF_000002125.1_HuRef|NW_001839674.1_588-655_1886
TCACCGAGGTGATTGGACGCTGGTCTAGGCTCTGCCTACA-GGGGCATTGTGACATATCTCTGCAGTGA
>Homo_sapiens~GCF_000002125.1_HuRef|NW_001839674.1_656-724_1887
TCACCCAGGTGATGGAACCGTTGTCTAGGCTCTGCCAAAAGGGGTTATTGTGACATAACTCTGCAGTGA
>Homo_sapiens~GCF_000002125.1_HuRef|NW_001839674.1_725-792_1888
TCACACAGCTGATGTAACCCTTGTCTAGGCTCTGGATACAGGGGGC-TTGTGACACATTTCTGCACTGA
>Homo_sapiens~GCF_000002125.1_HuRef|NW_001839674.1_793-860_1889
TCACCCAGGTGGTGTCATTTTTGTCAAGGATATGGCCAGA-GGGACATTGTGACATGTCACTGCACTGA
>Homo_sapiens~GCF_000002125.1_HuRef|NW_001839674.1_861-929_1890
TCACCCAGGTGATGTAACTCTTGTCTAGGCTCTGCCTACTGGAGGCATTGTGACATATCTCCGCACTGA
>Homo_sapiens~GCF_000002125.1_HuRef|NW_001839674.1_930-994_1891
CCCA-GTGATGCAACTCTTCTCTGTGCTCTGCTTACAGGGGACATTGTGACATATCTCTGTCCTGA
>Homo_sapiens~GCF_000002125.1_HuRef|NW_001839674.1_999-1061_1892
AGGTGATGTAACTCTTGCCTAGGCTTTGCCTACAGGGGACATTGTGACATATCTCTGTACTGA
>Homo_sapiens~GCF_000002125.1_HuRef|NW_001839674.1_1068-1135_1893
TCAACTAGGTGATGTAACTCTTGTCTAGGCTCTGTCTACCGG-GGCGTTTTCACATATCCCTGAACTGA
>Homo_sapiens~GCF_000002125.1_HuRef|NW_001839674.1_1136-1202_1894
ACCCAGGTGATTCTACTCTTGTCTAGGATCTGCCTAAAGGGGGTATTGTGAAATTTCTCTGCACTGA
>Homo_sapiens~GCF_000002125.1_HuRef|NW_001839674.1_1407-1473_1895
AACCAAGTGATTTAACTATTTTCTAGGCTTTGCCTACAGGGGGCTTTGTGACATACCTTTGCACTGA
>Homo_sapiens~GCF_000002125.1_HuRef|NW_001839674.1_1476-1543_1896
TCACCCAGGTGATGTAACTGTTGTATAAGCTCTGCCTACA-GGGGAATTGTGAGAGATCTCGCCACTGA
>Homo_sapiens~GCF_000002125.1_HuRef|NW_001839674.1_1545-1610_1897
TCACACAGGTGACCGACTCTT-GTCTTGGATCTGCCTAT-GGGGGCATTGTGACATATCTCTGCACTG
>Homo_sapiens~GCF_000002125.1_HuRef|NW_001839674.1_1612-1678_1898
TCATCCAGGTGATGGGACTTTTGTCTAGGCTCTGCCTA-AGGGGGCATTGTGACATATTTCTGCACTG
>Homo_sapiens~GCF_000002125.1_HuRef|NW_001839674.1_1749-1813_1899
CACCTAGGACATGTAACCCTTGTCTAGGCTCTGCCTACA-GTGGCATTGTGACATATCTCTGCACT
>Homo_sapiens~GCF_000002125.1_HuRef|NW_001839674.1_1815-1882_1900
TCACCCAGGTGATGTACCACTTGTCAAGGCTCTGCCTACA-GGGACATTGCGATGTGTCTCTGCACTGA
>Homo_sapiens~GCF_000002125.1_HuRef|NW_001839674.1_1952-2019_1901
TCACCTAGGTCATGTAACTCTTGCCTAGGCTCTGCTTACAGTGG-CATTGTGTCATATCTCTGCAATGA
>Homo_sapiens~GCF_000002125.1_HuRef|NW_001839674.1_2087-2155_1902
TCACCCACGTGATATAACTCTTCTCTAGGATCTGCCTACATTGTGCTTTGTGACATATCCATGCAGTGA
>Homo_sapiens~GCF_000002125.1_HuRef|NW_001839674.1_2223-2290_1903
TCACCCAGGTGATATAACTCTTGTCTAGGCTCTGCCTACAGGGGGC-TTGTGACATATCCCTACACTGA
>Homo_sapiens~GCF_000002125.1_HuRef|NW_001839674.1_2356-2418_1904
AGGTGATCCAACTATTGCCTGTTCTCTGCCTACTGGGGACATTGTGACATATCTCTGCACTGA
>Homo_sapiens~GCF_000002125.1_HuRef|NW_001839674.1_2493-2559_1905
TCACCTAAGTGATGTAACACTTGTGTAGGCTCTGCCTACA-GGGGCACTTTGACATACCTCTGCACTG
>Homo_sapiens~GCF_000002125.1_HuRef|NW_001839674.1_2560-2628_1906
TCACCCAGGTGATGTAACTCTTGTCTAGGCTCTGTTTACATTGGGTATTGTGAAATATCTCTGCACTGA
>Homo_sapiens~GCF_000002125.1_HuRef|NW_001839674.1_2629-2696_1907
TCATTCAGGTGATGTAAGTATTGTCTAGGCTCTGCTTA-AAGGGGCATTGTCACATATCTCTGCACTGA
>Homo_sapiens~GCF_000002125.1_HuRef|NW_001839674.1_2697-2764_1908
TCACCCAGGTGATTTAACTCTGGTCTCAGCTCTGCCTA-AAGGGGTATTGTGACAGATTTCTGCACTGA
>Homo_sapiens~GCF_000002125.1_HuRef|NW_001839674.1_2765-2831_1909
TCACCCAGGTGACACACTCTTT-TCCTGGATTTGCCTA-TGGGGTCATTGTGACATATCTCTGCAGTGA
>Homo_sapiens~GCF_000002125.1_HuRef|NW_001839674.1_2832-2900_1910
TCACCCAGGTGACGGGACTCTTCTCTAGGCTGTGCCTCCTGTGGGCATTCTCACATATATCTGCACTGA
>Homo_sapiens~GCF_000002125.1_HuRef|NW_001839674.1_2969-3037_1911
TCACCGAGGTGATGTAACTCTTCTCCAGGCTCTGACTATAGGGGGCCTTGTGACATATATCTGCACTGA
>Homo_sapiens~GCF_000002125.1_HuRef|NW_001839674.1_3172-3239_1912
TCACCCAGGTGATGTAACTCTTGTGTTGGATCTGCCTA-TGGGGGCATTGTGACATATTTCTACACTGA
>Homo_sapiens~GCF_000002125.1_HuRef|NW_001839674.1_3240-3307_1913
TCACCCAGGTGATGGGACTTTTGTCTAGGCTCTGCCTA-TGTGGGCATTGTGACATATCTCTACACTGA
>Homo_sapiens~GCF_000002125.1_HuRef|NW_001839674.1_3308-3375_1914
TCAACAAAGTGATGTAACAATTGTCTAGGCTCTGCCTACA-GGGGCTTTGTGAAATATCTCTTCACTGA
>Homo_sapiens~GCF_000002125.1_HuRef|NW_001839683.1_56-117_1915
TCAACTAGGTGATGTAACTCTTGTCAAGGCTCTGCCTACAGGGGCGTTT-TCACATATCACTG
>Homo_sapiens~GCF_000002125.1_HuRef|NW_001839683.1_130-192_1916
AGGTGATGGAACTCTTGCT-TAGGCTTTGCCTACAGGGGACAATGTGACATATCTCTGCACTGA
>Homo_sapiens~GCF_000002125.1_HuRef|NW_001839683.1_193-261_1917
TCACCCAGGTGATGCAACTCTTCTCTATGCTCTGCCTACAGGGGGCATTGTGATATATCTCTGCACTGA
>Homo_sapiens~GCF_000002125.1_HuRef|NW_001839683.1_399-466_1918
TCACCCAGGAGATGTGACTCTTGTCTAAGCTCTGCCTAGA-GGGACATTAGGACATATCTCTGCACTGA
>Homo_sapiens~GCF_000002125.1_HuRef|NW_001839683.1_536-604_1919
TCACCCAGGTGATGTAACTCTTGTCTAGGCTCTGCTTGCCGGGGGTACTGTGAGATATCTCTGCACTGA
>Homo_sapiens~GCF_000002125.1_HuRef|NW_001839683.1_605-672_1920
TCACCCAGGTGATGTAAATCTTGTCTAGGCTCTGCCTACA-GGGGCATTTTAACATATCACTGCACTGA
>Homo_sapiens~GCF_000002125.1_HuRef|NW_001839683.1_673-741_1921
TCACCGAGATGATGTAACTCTTTTATAGGCTTCACTGTCAGGGGGCTTTGAGACATATCTCTGCACTGA
>Homo_sapiens~GCF_000002125.1_HuRef|NW_001839683.1_811-879_1922
TCACCCAGGTGATGTAACTCTTGTCTAATCTCTGCCTACTGGAGACATTGTGACATATCTCCGCAATGA
>Homo_sapiens~GCF_000002125.1_HuRef|NW_001839683.1_948-1015_1923
TCACACAGCTGATGTAACTCTTGTCTAGGCTCTGTCTACAGGGGGC-TTGTGAAACATATCTGCACTGA
>Homo_sapiens~GCF_000002125.1_HuRef|NW_001839683.1_1016-1084_1924
TCACCCAGGTGATATAATCCTTGTCTAGGCTCTGCCAAAAGGGGACATTGTGACATAACTCTGCACTGA
>Homo_sapiens~GCF_000002125.1_HuRef|NW_001839683.1_1085-1152_1925
TCACCCAGGTGATGTGACTCTTGTCCAGGCTCTGCCTACA-GGGGCATTGTGACACATCTCTGCATTGA
>Homo_sapiens~GCF_000002125.1_HuRef|NW_001839683.1_1153-1220_1926
TCACGCAGGTGATGTAACTCTTGTCTATATCT-GCCTACTGGCGGCATTGTGGCATATTTCTGCACTGA
>Homo_sapiens~GCF_000002125.1_HuRef|NW_001839683.1_1221-1287_1927
TCACCCAGGTGATGGACTGTT-GTCTTGGGTCTGCCTAT-GGGGACATAGTGACATATCTCTGCACTGA
>Homo_sapiens~GCF_000002125.1_HuRef|NW_001839683.1_1356-1424_1928
TCACCTAGGTGATGTAACAATTTTCTTGGATTTGTCTACAGGGGGCTGTGTGACATATCTTTGCACTGA
>Homo_sapiens~GCF_000002125.1_HuRef|NW_001839683.1_1425-1492_1929
TCACCCAGGAGATGTAACTCTTTTCTAGGCCCAGCCTACA-GGGGTTTTGGGACATATTTCTGTACTGA
>Homo_sapiens~GCF_000002125.1_HuRef|NW_001839683.1_1493-1561_1930
TCACCCAGGTGATATAACTCTTTTCTAGGCTTTAACTACAGGGGGTATTGTGACGTATCTCTGCACTGA
>Homo_sapiens~GCF_000002125.1_HuRef|NW_001839683.1_1562-1630_1931
TCACCCAGTTGGTGTAACTCTTGTGTAGGCTCCACCTACAGGGTGTATTGTGATGTATCTCTGCACTGA
>Homo_sapiens~GCF_000002125.1_HuRef|NW_001839683.1_1631-1699_1932
TCACCCCAGTGATGTAACATTTATCTAGGCTCTGCCTATAGGGGGCGTTTTGACATAGCTCTGCACAGA
>Homo_sapiens~GCF_000002125.1_HuRef|NW_001839683.1_1700-1768_1933
TCACCTAGGTTATGTAACTCTTGTCAACTCTCTGCCTACAGGGGGCATTGTGAAATATCTCTGCACTGA
>Homo_sapiens~GCF_000002125.1_HuRef|NW_001839683.1_1769-1837_1934
TCACCCAAGTGATGGGACTCTTCTCTATTCTCTGCCTAGATGGCGATTTGTGACATATCTCTGCACTGA
>Homo_sapiens~GCF_000002125.1_HuRef|NW_001839683.1_1838-1906_1935
TCACCCTGGTGATGGAAGTCTTGTCTAGGCTCTGGTCTA-TGGGGGCATTGTGTCAAATATCTGCACTGA
>Homo_sapiens~GCF_000002125.1_HuRef|NW_001839683.1_1907-1975_1936
TCACCCAGGTGATGTAACTCTTTTCTAGGCTCTGTCTACAGGGATTTTTGTGACATATCACTGCACTGA
>Homo_sapiens~GCF_000002125.1_HuRef|NW_001839683.1_1976-2045_1937
TCACCTAGGTGATATAAGCCGTGTATGGGCTTTGCCTACAGAAGGCTTTGTGACTTGTCTATGCCACTGA
>Homo_sapiens~GCF_000002125.1_HuRef|NW_001839683.1_2114-2181_1938
TCACGCAGGTGATGGGACTCTTGTCAAGGCTCTGCCAACAGAGG-CATTGTGACACATCTCTGCACTGA
>Homo_sapiens~GCF_000002125.1_HuRef|NW_001839683.1_2318-2385_1939
TCACCTAGGTCATGTAACTCTTGTCTAGACTCTGCCTACA-GTGGCATTGTGACATATCTCTGCACTGA
>Homo_sapiens~GCF_000002125.1_HuRef|NW_001839683.1_2522-2588_1940
TCACCCAGGTGATGGACTCTT-GTCTTGGATCTGCCTAT-GGGGGCATTGGGACATATCTCTGCACTGA
>Homo_sapiens~GCF_000002125.1_HuRef|NW_001839683.1_2657-2725_1941
TCACCCAAGTGATGTAACTATTGTCTAGGCTTTGCCTACAGGGGGCTTTGTGACATAGCTTTGCACTGA
>Homo_sapiens~GCF_000002125.1_HuRef|NW_001839683.1_2928-2994_1942
TCACCCAGGTGACGGACTCTT-GTCTAGGCTCTGCCTAT-GGGGGCATTGTGACATATCTCTACACTGA
>Homo_sapiens~GCF_000002125.1_HuRef|NW_001839683.1_2995-3062_1943
TCACCCAGGTGATGTAAGTCTTGTGTTGTATCTGGCTAT-GGGAGCATTGTGACATATTTCTGCACTGA
>Homo_sapiens~GCF_000002125.1_HuRef|NW_001839683.1_3063-3130_1944
TCACCCAGGTGTTGGGACACGTTTCTAGGCTCTGTGTACA-GGGGCTTTGTGACATATCTCTGCACTGA
>Homo_sapiens~GCF_000002125.1_HuRef|NW_001839689.1_270-335_1945
TCATCCAGGTGATGGGGCTTTTGTCTAGGCTCTGCCTA-AGGGGGCATTGTGACATATTTCTGAACT
>Homo_sapiens~GCF_000002125.1_HuRef|NW_001839689.1_338-404_1946
TCACCCAGGTGACG-GACTCTTGTCTTGGATCTGCCTA-TGGGGACATTGTGACATATCTCTGCACTGA
>Homo_sapiens~GCF_000002125.1_HuRef|NW_001839689.1_405-472_1947
TCACCCAGGTGATGTAACTGTTGTATAAGCTCTGCCTACA-GGGGAATTGTGAGAGACCTCTCCACTGA
>Homo_sapiens~GCF_000002125.1_HuRef|NW_001839689.1_473-541_1948
TCACCCAAGGGATGTAACTATTGTCTAGGCTTTGCCTACAGTGGGCTCTGTGACATACATTTGCACTGA
>Homo_sapiens~GCF_000002125.1_HuRef|NW_001839689.1_743-811_1949
TCACCCAGTTGATTCAACTCTTGTCTAGGATCTGCCTACAGGGGGTTTTGTGAAATATCTCTGCACTGA
>Homo_sapiens~GCF_000002125.1_HuRef|NW_001839689.1_818-879_1950
AGGTGATATAACTCTTGTCTAGGCTCTGCCTACAGTGGCGATT-TCACATATCCCTAAACTGA
>Homo_sapiens~GCF_000002125.1_HuRef|NW_001839689.1_950-1016_1951
ACAAAGGTGATGTAACTCTTGCCTAGGCCTTCTCTAAAGGGGACATTGTGACATATCTCTGCACTGA
>Homo_sapiens~GCF_000002125.1_HuRef|NW_001839689.1_1018-1085_1952
CACCCGGGTGATGCAACTCTTCTCTATGCTCTGCCTACACGGGACATTGTGACATATCTCTGCACTGA
>Homo_sapiens~GCF_000002125.1_HuRef|NW_001839689.1_2232-2299_1953
TCACCGAGGTGATGTACCTCTTCTGTTGGATCTGGCTA-TGGGTGCATTGTGACATATCTCTGCACTGA
>Homo_sapiens~GCF_000002125.1_HuRef|NW_001839689.1_2300-2367_1954
TCACCCAGGTGATGTAACTGTTGTATAAGCTCTGCCTACA-GGGGAATTGTGAGAGATCTCGCCACTGA
>Homo_sapiens~GCF_000002125.1_HuRef|NW_001839689.1_2368-2436_1955
TCACCCAAGTGATGTAACTATTGTCTAGGCTTTGCCTACAGGGTGCTTTGTAACATACCTTTGCACTGA
>Homo_sapiens~GCF_000002125.1_HuRef|NW_001839689.1_2639-2707_1956
TCACCCAGGTGATTCAACTCTTGTCTAGGATCTGCCTACAGGAGGTATTGTGAAATATCTCTGCACTGA
>Homo_sapiens~GCF_000002125.1_HuRef|NW_001839689.1_2708-2775_1957
TCAACTAGGTGATGTAACTCTTGTCTACGCTCTGCCTAAA-GGGGCGTTTTCACATATCACTGAACTGA
>Homo_sapiens~GCF_000002125.1_HuRef|NW_001839689.1_2844-2912_1958
TCACCCAGGTGATGTAACTCTCCTCTATGCTCTGCCTACAGTGGGCATTGTGACATATCTCTGCACTGA
>Homo_sapiens~GCF_000002125.1_HuRef|NW_001839689.1_2913-2981_1959
TCACCCAGGTGATGTAACACTTTTCTAGTCTCTACCTACAGAGGGCGGTGTGACATCACTCTGCACGGA
>Homo_sapiens~GCF_000002125.1_HuRef|NW_001839689.1_2982-3049_1960
TCACCCGGGTTATGTAACTCTTGTCTAGGCTCAGCCCAC-GGGGGCATTGTGACTTATCTCTGCACTGA
>Homo_sapiens~GCF_000002125.1_HuRef|NW_001839689.1_3050-3117_1961
TCACCCAGGAGATGTGACTCTTGTCTAAGCTCTGTCTAGAA-GGACATTGGGACATATATCTGTACTGA
>Homo_sapiens~GCF_000002125.1_HuRef|NW_001839689.1_3324-3392_1962
TCACCGAGATGATGTAACTCTTGTATAGGCTTCGCTGACAGGGGGCATAGAGACGTATCTCTGCACTGA
>Homo_sapiens~GCF_000002125.1_HuRef|NW_001839689.1_3393-3461_1963
TCACCGAGGTGATGCAACTCTTGTCTGGGATCTGCTTACAGTGGGCATTGTGACATATCTCTGCCCTGA
>Homo_sapiens~GCF_000002125.1_HuRef|NW_001839689.1_3464-3530_1964
ACCAAGGTGATGTAACTCTTGTCTAGGCTCTGACTACTGGAGTCATTGTGACATATCTCCGCACTGA
>Homo_sapiens~GCF_000002125.1_HuRef|NW_001839689.1_3531-3598_1965
TCAACCAGGTGATGTCACTTTTGTCAAGGATATGGCTACA-GGGACATTGTGACATGTCACTGCACTGA
>Homo_sapiens~GCF_000002125.1_HuRef|NW_001839689.1_3599-3666_1966
TCACACAGCTGATGTAACCCTTGTCTAGGATCTGGCTACAGGGGGC-TTGTGACACATCTCTGCACTGA
>Homo_sapiens~GCF_000002125.1_HuRef|NW_001839689.1_3734-3802_1967
TCACCTAGGTGATGTAACTATTGTCTACACGCTGCCCAAAGCGGGCATTGTGAAATATCTCTGCACTGA
>Homo_sapiens~GCF_000002125.1_HuRef|NW_001839689.1_3803-3870_1968
TCACCCAGGTGATTCAACTGTTGTCTAGGATCTGCCTACA-GGGGTATTGTGAAATATCTCTGCACTGA
>Homo_sapiens~GCF_000002125.1_HuRef|NW_001839689.1_3941-4007_1969
ACAAAGGGGATGTAACTCTTGCCAAGGCTTTGCCTATAGCGGACATTGTGACATATCTCTGCACTGA
>Homo_sapiens~GCF_000002125.1_HuRef|NW_001839689.1_4008-4076_1970
TCACCCAGGTGATGCAACTTTGCTGTATGCTCTGCCTACAGGGGGCATTGTGACATATTTCTGCACTGA
>Homo_sapiens~GCF_000002125.1_HuRef|NW_001839689.1_4146-4209_1971
TCACCCGGGTTATGTAACTCTTGTCTAGGTTCTGCCTAC-GGGGGCATTGTGACTTATCTCTGCA
>Homo_sapiens~GCF_000002125.1_HuRef|NW_001839689.1_4214-4281_1972
TCACCCAGGAGATGTGACTCTTGTCTAAGCTCTGCCAAGA-GGGACATTGGGACATGTCTCTGCACTGA
>Homo_sapiens~GCF_000002125.1_HuRef|NW_001839689.1_4351-4419_1973
TCACCCAAGTGATGTAACTGTTGTCTAGGCTCTGCTTACAGGAGGTATTGTGAGATATCTCTGCACTGA
>Homo_sapiens~GCF_000002125.1_HuRef|NW_001839689.1_4420-4487_1974
TCACCCAGGTGATTTAACTCTTGTCTAGGCTCTGCCTACA-GGGGCATTTTAACATATCACTGCACTGA
>Homo_sapiens~GCF_000002125.1_HuRef|NW_001839689.1_4488-4556_1975
TCACCGAGATGATGAAAGTCTTGTATAGGCTTCGCCGACAGGGGACATTGTGACATATCTCTGCACTGA
>Homo_sapiens~GCF_000002125.1_HuRef|NW_001839689.1_4557-4623_1976
TCTCCCAGGTGCTGTAACTTTAGTCTAGGCTCTGGCTACA--CGGCATTGTGACATATCACTGCACTGA
>Homo_sapiens~GCF_000002125.1_HuRef|NW_001839689.1_4624-4691_1977
TCACCCAGGTGATATAACTCTTGTCTAGGCTCTGCCTACAGGGGGC-TTGTGACATATCTCTGCACTGA
>Homo_sapiens~GCF_000002125.1_HuRef|NW_001839689.1_4692-4759_1978
TCACCCAGGTGATGTAACTGTTGTATAAGCTCTCCCTACA-GGGGAATTTTGAGAGATCTCGCCACTGA
>Homo_sapiens~GCF_000002125.1_HuRef|NW_001839689.1_4762-4828_1979
AACCAAGTGATGTAACTATTGTCTAGGCTTTGCCTACAGGGGGCTTTTTGACATATCCTTGCACTGA
>Homo_sapiens~GCF_000002125.1_HuRef|NW_001839689.1_4962-5030_1980
TCACATAGGTTATGTAAGTCTTGTCTACCCTCTGCCCAAAGGGGGCATTGTGAAATATCTCTCTACTGA
>Homo_sapiens~GCF_000002125.1_HuRef|NW_001839689.1_5031-5098_1981
TCACCCAGGTGGTTCAACTCTTGCCTAGGATCTGCCTACA-GGAGTATTTTGAAATATCTCTGCACTGA
>Homo_sapiens~GCF_000002125.1_HuRef|NW_001839689.1_34358-34426_1982
TCACCGAAGTGATGTAACTATTGTCTAGGCTATGCCAACAGGGGCCTTTGTGACATACCTTTGCACTGA
>Homo_sapiens~GCF_000002125.1_HuRef|NW_001839689.1_34562-34629_1983
TCATCCAGGTGATGGGGCTTTTGTCTAGGCTCTGCCTAAAGGGG-CATTGTGACATATTTCTGCACTGA
>Homo_sapiens~GCF_000002125.1_HuRef|NW_001839689.1_34630-34697_1984
TCACCCAGGTGATGTAACACTTTTCTAGGATCTGCCTA-AAGGGACTTTGTGACATAAATCTGCACTGA
>Homo_sapiens~GCF_000002125.1_HuRef|NW_001839689.1_34698-34765_1985
TCACCCAGGTGATGTAACTCTTGTCTAGGCTCTGCCTACA-GGGGCTTTGTGACATATCTCTGCATTGA
>Homo_sapiens~GCF_000002125.1_HuRef|NW_001839689.1_34835-34902_1986
TCACGCAGGTGATGAAACTCTTGTCTATACCT-GCCTACTGGCGGCATTGTGGCATATTTCTGCACTGA
>Homo_sapiens~GCF_000002125.1_HuRef|NW_001839689.1_34903-34970_1987
TCACCAAGGTAATGGGACTCTTGTCTAGGCTCTGCCTACA-GGGGCATTGTGACATATCTCTGCAGTGA
>Homo_sapiens~GCF_000002125.1_HuRef|NW_001839689.1_34971-35038_1988
TCAACAAAGTGATGTAACTCTTGTCTTGGCTCTGCCTGCA-GGGGCTTTGTGACATATCTCTGCACTGA
>Homo_sapiens~GCF_000002125.1_HuRef|NW_001839689.1_38275-38343_1989
TCACCCACGTGATGTAACTATTGTTTGGGCTTTGCCTACAGAGGGCTTTTTGATATACATTTCCACTGA
>Homo_sapiens~GCF_000002125.1_HuRef|NW_001839689.1_38412-38479_1990
TCACCCGGGTGATGTAACTCTTGTCTAGGTTCAGCCTACAGGAGCGT-TT-TGACATATCTCCTCACTGA
>Homo_sapiens~GCF_000002125.1_HuRef|NW_001839689.1_38617-38684_1991
TCTACCAAGTGATGAAACTCTTGTCTAGGCTCTGCCTACAGGGGT-TTTGTGACACTTCTCGGCACTGA
>Homo_sapiens~GCF_000002125.1_HuRef|NW_001839689.1_38752-38820_1992
TCTCTGAGGTGATGCAACTCTTGTCTAGGCACTGCCTACAGGGGACATTGGTACATCTCTCTGCACTGA
>Homo_sapiens~GCF_000002125.1_HuRef|NW_001839689.1_38826-38888_1993
TCACCTAGGTGATGTAAGCCTTGTGTGGG-TTTGCCTACAGAAGGCTTTGTGACATATCTATGC
>Homo_sapiens~GCF_000002125.1_HuRef|NW_001839689.1_38889-38957_1994
TCACCCAGGTGATGTAACTCTTGTCTCGGCTCTGTCTACAGGGATTTGTGTGACATATCACTGCACTGA
>Homo_sapiens~GCF_000002125.1_HuRef|NW_001839689.1_38958-39025_1995
TCACCCAGGTGATGGAAGTCTTGTCTAGTCTCTGTCTAT-GGTGGCATTTTGTCAAATATCTGCACTGA
>Homo_sapiens~GCF_000002125.1_HuRef|NW_001839689.1_39095-39163_1996
TCACCTAAGTTATGTAACTCTTGTCCACTCTCTGCCTACAGGGGGCATTGTGAAATATCTCTGCACTGA
>Homo_sapiens~GCF_000002125.1_HuRef|NW_001839689.1_39165-39231_1997
TCACCCAGGTGATGTAACATTTTCCTAGGCCCTGCCTACA-GGGGCGTTTTGACATAGCTCTGCACAG
>Homo_sapiens~GCF_000002125.1_HuRef|NW_001839689.1_39232-39300_1998
TCACCCAGGTGATGTAACTCTTGTCTAGGCTCCACCTACAGGGGCTATTGTGACGTATCTCTGCACTGA
>Homo_sapiens~GCF_000002125.1_HuRef|NW_001839689.1_39301-39368_1999
TCACCCAGGTGATGTAAACCTTGTCTAGGCTCGGCCTACA-GGGGCTTTGTGACATATTTCTGTACTGA
>Homo_sapiens~GCF_000002125.1_HuRef|NW_001839689.1_39369-39437_2000
TCACCCAGGTGATGTAACAATTTTTTGAGATTTGTCTACAGGGGGCTTTGTGACATATCTTTGCACTGA
>Homo_sapiens~GCF_000002125.1_HuRef|NW_001839689.1_39506-39572_2001
TCACCCAGGTGATGGACTCTT-GTCTTGGATCTGCCTAT-GGGGGCATAGTGACATATATCTGCACTGA
>Homo_sapiens~GCF_000002125.1_HuRef|NW_001839689.1_39573-39640_2002
TCACGCAGGTGATGAAACTCTTGTCTATATCT-GCCTACTGTCGGCATTGTGGCACATTTCTGCACTGA
>Homo_sapiens~GCF_000002125.1_HuRef|NW_001839689.1_39641-39707_2003
ACAATGGTTATGTAACTCTTGCCTAGGCTTTGCCTACAGGGGACATTGTGACATATCTCTGCAGTGA
>Homo_sapiens~GCF_000002125.1_HuRef|NW_001839689.1_39778-39846_2004
TCACCCAGGTGATTCCACTCTTGTCTAGGATTTGCCTACAGGGGGATTTTTGAAATATCTCTGCACTGA
>Homo_sapiens~GCF_000002125.1_HuRef|NW_001839689.1_39847-39915_2005
TCACCTTGGCTATGTAACTCTTGTCTACCCTCTGCCCAAAGGGGGCATTGTGAAATATCCCTGCACTGA
>Homo_sapiens~GCF_000002125.1_HuRef|NW_001839689.1_40048-40114_2006
ACTCACGTGATGTAACTATTGTCTAGGCTTTGCCTACGAT-GGGCTTTGTGACATACCTTTGCACTGA
>Homo_sapiens~GCF_000002125.1_HuRef|NW_001839689.1_40117-40182_2007
ACCCAGGTGATGTAACTGTTGTATAAGCTCTGCCTACA-GGGGAATTGTGACCTATCTCGCCACTGA
>Homo_sapiens~GCF_000002125.1_HuRef|NW_001839689.1_40185-40251_2008
TCACCCAGGTGA-GGGACTCTTGTCTTGGATCTGCCTA-TGGGGACATTGTGACATATCTCTGCACTGA
>Homo_sapiens~GCF_000002125.1_HuRef|NW_001839689.1_40320-40388_2009
TCACCCTGGGGAGGGAACTCTTGTCTATGCTCTGCCTACAGGAGGTTTTATGACTTATACCTGCACTGA
>Homo_sapiens~GCF_000002125.1_HuRef|NW_001839689.1_40389-40456_2010
TCAACCAAGTGATGAAACTCTTGTCTAGGCTCTGCCTACA-GGGGCTTTGTGACACACCTCTGCACTGA
>Homo_sapiens~GCF_000002125.1_HuRef|NW_001839689.1_40527-40592_2011
TCTCTGAGGTGAGGCAACTCTTGTCTAGGCACTGCCTGCAGGGGACATTGGTACATATCTCTGCAC
>Homo_sapiens~GCF_000002125.1_HuRef|NW_001839689.1_40593-40661_2012
TCACCTAGGTGATGTAAGCCTTGTATGGGCTTTGCCTACAGAAGGTTTTGTGATATATCTCTGCACTGA
>Homo_sapiens~GCF_000002125.1_HuRef|NW_001839689.1_40662-40728_2013
ACCCAGGTGATGTAACTCTTTTCTAGGCTCTGTCTAGAGGGATTTTTGTGACATATCACAGCAATGA
>Homo_sapiens~GCF_000002125.1_HuRef|NW_001839689.1_40731-40798_2014
TCACCCAGGTGATGGAAGTCTTGTCTAGGCTCTGTCTATT-GGGGCATTGTGGCAAATATCTGCACTGA
>Homo_sapiens~GCF_000002125.1_HuRef|NW_001839689.1_40799-40867_2015
TCACCCAGGAGATGTAACTCTTGTCTAGGCTCTGCCTAGAGGGGGATTTGTGACATATCTCTGCACTGA
>Homo_sapiens~GCF_000002125.1_HuRef|NW_001839689.1_40868-40936_2016
TCACCGAGGTGATGCAACTCTTGTCTGGGATCTGCTTACAGGGAGCATTGTGACATATCTCTGCCCTGA
>Homo_sapiens~GCF_000002125.1_HuRef|NW_001839689.1_40937-41005_2017
TCACCGAGATGATGTATCTCTTGTATAGGCTTCGCCGACAGGGGGCATTGAGACATATCTCTGCACTGA
>Homo_sapiens~GCF_000002125.1_HuRef|NW_001839689.1_41143-41211_2018
TCACCCAGGTGATGCAACTCTTCTATATGCTCTGCCTACAGGGGGCATTGTGACATATCTCTGTACTGA
>Homo_sapiens~GCF_000002125.1_HuRef|NW_001839689.1_41212-41280_2019
TCACCAAGATGATGCAACTCTTCTCTATTCTCTGCCTACAGCGGACATTGTGACATATCTCTGCACTGA
>Homo_sapiens~GCF_000002125.1_HuRef|NW_001839689.1_41418-41486_2020
TCACCCAGGTGATTCAACTCTTGTCTAGGATCTGCCTACAGGGGGTATTGTGAAATACCTCTGCACTGA
>Homo_sapiens~GCF_000002125.1_HuRef|NW_001839689.1_41487-41555_2021
TCACCTAAGTGATGTAACTCTTGTCTACCCTCTGCCCAAAGGGGGCATTGTGAAATATCTCTGCACTGA
>Homo_sapiens~GCF_000002125.1_HuRef|NW_001839689.1_41757-41824_2022
TCACCCAGGTGATGTAACTGTTGTATAAGCTCTGCCTACA-GGGGAATTGTGAGAGATCTCGCCACTGA
>Homo_sapiens~GCF_000002125.1_HuRef|NW_001839689.1_41825-41891_2023
TCACCCAGGTGA--CAGACTCTTGTCTTGGATCTGCCTAC-GGGGGCATTGTGACATATCTCTGTACTGA
>Homo_sapiens~GCF_000002125.1_HuRef|NW_001839689.1_69533-69600_2024
TCATCCAGGTGATGGGGCTTTTGTTTAGTCTCTGCCTA-AGGGGGCATTGTGACATATTTCTGCACTGA
>Homo_sapiens~GCF_000002125.1_HuRef|NW_001839689.1_69668-69735_2025
TCACCCAGGTGATGTAACTGTTGTATAAGCTCTGCCGACA-GGGGAATTGTGAGAGATCTCGCCACTGA
>Homo_sapiens~GCF_000002125.1_HuRef|NW_001839689.1_69736-69804_2026
TCACCCAAGTGATGTAACTATTGTCTAGGGTTTGCCTACAGGGGGCTTTGTGACATACCTTTGCACTGA
>Homo_sapiens~GCF_000002125.1_HuRef|NW_001839689.1_70282-70348_2027
ACAAAGGTGTTGTAACTCTTGCCTAGGCTTTGCCTACAGGGGACATTGTGACATATCTCTGCACTGA
>Homo_sapiens~GCF_000002125.1_HuRef|NW_001839689.1_70349-70417_2028
TCTCCCAGGTGATGCAACTATTCTCTATGCTCTGCCTACAGGGGACATTGTGATACATCGCTGCACTGA
>Homo_sapiens~GCF_000002125.1_HuRef|NW_001839689.1_70418-70486_2029
TCACCCAAGTGTTGCAACTCTTCTTTATGCACTGCCTACAGGGGGCATTGTGACATATCTCTGCACTGA
>Homo_sapiens~GCF_000002125.1_HuRef|NW_001839689.1_70556-70623_2030
TCACCCAGGTTATGTAACTCTTGTCTAGGCTCTGCCTA-TGGGGGCATTGTGACTTATCTCTGCACTGA
>Homo_sapiens~GCF_000002125.1_HuRef|NW_001839689.1_70761-70829_2031
TCACCCAGGTGATGTAACTCTTTTCTAGGCTCTGCTTACAGTGGGTATTGTGAGATATCTGTGCACTGA
>Homo_sapiens~GCF_000002125.1_HuRef|NW_001839689.1_70832-70897_2032
ACCCAGGTGATGTAACTCTTGTCTAGGCTCTGCCTAC-GGGGGCATTTTCACATATCTCTGCACTGA
>Homo_sapiens~GCF_000002125.1_HuRef|NW_001839689.1_70967-71035_2033
TCACCGACGTCACACAACTCTTGTCTGGGATCTGCTTACAGGGGGCATTGTAACATATCTTTACCCTGA
>Homo_sapiens~GCF_000002125.1_HuRef|NW_001839689.1_71036-71104_2034
TCAGCCAGGTGATCTAACTCTTGTCTAGGCTCTGCCTACTGGCGACATTGTGACATATCTCCGCACTGA
>Homo_sapiens~GCF_000002125.1_HuRef|NW_001839689.1_71105-71172_2035
TCACCCAGGTGATGTTACTTTTGTCAAGGATATGGCTACA-GGGACATTGTGACATGTCACTGCACTGA
>Homo_sapiens~GCF_000002125.1_HuRef|NW_001839689.1_71173-71240_2036
TCACACAGCTGATGTAACTCTTGTCTAGGCTCTGGCTACAGGGGGC-TTGTGACACAACTCTGCACTGA
>Homo_sapiens~GCF_000002125.1_HuRef|NW_001839689.1_71307-71374_2037
TCACCCAGGTGATGGGACTTTTGTCTAGGCTCTGCCTACAGT-GGCGTTGTGACATATCTCTGCAGTGA
>Homo_sapiens~GCF_000002125.1_HuRef|NW_001839689.1_71375-71442_2038
TCACGCAGGTGATGTAACTCTTGTCTATATCT-GCCTACTTGCGGCATTGTGGCATATTTCTGCACTGA
>Homo_sapiens~GCF_000002125.1_HuRef|NW_001839689.1_71578-71646_2039
TCACCGAGGTGATGCAACTCTTGTCTAGGCACTGCCTACAGGGGACATTGGTACATCTCTCTGCACTGA
>Homo_sapiens~GCF_000002125.1_HuRef|NW_001839689.1_71714-71780_2040
TCAACCAAGTGATGAAACTCTTGTCTAGGCTCTCCCTACAGGGG-CTTTGTGACACATCTCTGCACTG
>Homo_sapiens~GCF_000002125.1_HuRef|NW_001839689.1_71782-71850_2041
TCACCCTGGGGGGAGAACTCTTCTCTACACTCGGCCTACAGGAGGCTTTATGACTTATACCTCCACTGA
>Homo_sapiens~GCF_000002125.1_HuRef|NW_001839689.1_71919-71986_2042
TCACCCAGGTGACGTAACTCCTGTCTAGGTTCAGCCTACA-GGAGTGTTTTGACATATCTCTGCACTGA
>Homo_sapiens~GCF_000002125.1_HuRef|NW_001839689.1_72055-72120_2043
TCACCCAGGTGATGTAACAATTGTCTGGGCTTTGCCTACA-GGGGCTTTGTGATATATATTTCCACT
>Homo_sapiens~GCF_000002125.1_HuRef|NW_001839689.1_72125-72190_2044
CAACAGTTGATGTAACCCTTTTCAAGGTTCTGCTTACA-GGGGCTTTGTGACATATCTCTGCACTGA
>Homo_sapiens~GCF_000002125.1_HuRef|NW_001839689.1_72191-72259_2045
TCACCCCAGGAAGGAAACACTTGTCTACACTCTGCCTACAGGAGGCTTTATGACTTAACCCTGCACTGA
>Homo_sapiens~GCF_000002125.1_HuRef|NW_001839689.1_72395-72463_2046
TCACCGAGGTGATGTAAATCATTTCCGGGCTTTTTGTACAGGGGAAATTGTGAAATATCTCTGCACTGA
>Homo_sapiens~GCF_000002125.1_HuRef|NW_001839689.1_75417-75484_2047
TCACCCAGGTGATGGGACTTCTGTCTAGGCTCTGCCTAT-GGGGGCATTGTGACATATCTCTACACTGA
>Homo_sapiens~GCF_000002125.1_HuRef|NW_001839689.1_75892-75958_2048
TCACCCAGGTGATGTAACTGTTGTATAAGCTCCGCCTACA-GGGGAATTGTGAGAGATCTCGCCACTG
>Homo_sapiens~GCF_000002125.1_HuRef|NW_001839689.1_75960-76028_2049
TCACCCAAGGGTTGTAACTATTTTCTAGGCTTTGCCTACAGGGGGCTTTGTGACATACCTTTGCACTGA
>Homo_sapiens~GCF_000002125.1_HuRef|NW_001839689.1_76162-76230_2050
TCACCTAGGTGAGGTAACCCTTGTCTACCCTCTGCCCAAGGGGGGCATTGTGAAATATCTCTGCACTGA
>Homo_sapiens~GCF_000002125.1_HuRef|NW_001839689.1_76231-76298_2051
TCACCCAGGTGATGTAACTCTTGTGTTGGATCTGCCTA-TGGGTGCATTGTGACGTATTTCTGCACTGA
>Homo_sapiens~GCF_000002125.1_HuRef|NW_001839689.1_76299-76366_2052
TCACCCAGGTGATGTAACTCTTGTGTTGGATCTGCCTA-TGGGTGCATTGTGACGTATTTCTGCACTGA
>Homo_sapiens~GCF_000002125.1_HuRef|NW_001839703.1_18-86_2053
TCACCCAGGTGATGGGACTCTTCTCTATACTCTACCTACAGGGGGATTTGTGACATATCTCTGCACTGA
>Homo_sapiens~GCF_000002125.1_HuRef|NW_001839703.1_153-220_2054
TCTCCCAGGTGATGTAACATTTATCTGGGCTCTGCCTACA-GGGGCGTTTTGACATAGCTCTGCACAGA
>Homo_sapiens~GCF_000002125.1_HuRef|NW_001839703.1_221-289_2055
TCACCCAGGTGATCTAACTCGTTTCTAGGCTCCACCTACAGGGGGTATTGTGACGTATCTCTGCACTGA
>Homo_sapiens~GCF_000002125.1_HuRef|NW_001839703.1_290-358_2056
TCACCCAGGTGATGTAACTCTTGTCTAGGCTCCACCTACAGGGGTTATTGTGACGTATCTCTGCACTGA
>Homo_sapiens~GCF_000002125.1_HuRef|NW_001839703.1_359-426_2057
TCACCCAGGAGATGTAATCCTTGTCTAGGCTTGGCCTACA-GGGGCTTTGTGACATATTTCTGTACTGA
>Homo_sapiens~GCF_000002125.1_HuRef|NW_001839703.1_494-562_2058
TCGCCCAGGTTATGTCCCAATTTTCTGGGATATGTCTGCAGGGGGCTTTGTGACATATCTTTGCACTGA
>Homo_sapiens~GCF_000002125.1_HuRef|NW_001839703.1_697-764_2059
TCACACATTTGATGTAATACTTGTCT-ATATCTGCCCACTGGCGGCATTGTGGCATATTTCTGCACTGA
>Homo_sapiens~GCF_000002125.1_HuRef|NW_001839703.1_833-901_2060
TCTCCCAGGTATTGTAACCTTTGTCTAGGCTCTGCCAAAAGGAGGCATTCTGACATAACTCTGCACTGA
>Homo_sapiens~GCF_000002125.1_HuRef|NW_001839703.1_902-970_2061
TCACCGAGGTTATGCAACTAGTGTCTGGGATCTGCTTACAGGTGGTATTGTGACATATATCTGCCCTGA
>Homo_sapiens~GCF_000002125.1_HuRef|NW_001839703.1_1040-1107_2062
TCACCCAGGTGATGTAACTCTTGTCTAGCCTCTGCCTACAGGGGC-ATGTTAACATATCACTGCACCGA
>Homo_sapiens~GCF_000002125.1_HuRef|NW_001839703.1_1448-1514_2063
ACCCAGGTGATGCAACTCTTCTCTATGCTCTGCCTACAGGGCGCATTGTGACATATCTCTGCACTGA
>Homo_sapiens~GCF_000002125.1_HuRef|NW_001839703.1_1517-1585_2064
TCACCCAGGTGATGCAACGCTTCTCTATGCTCTGACTACAGGGGAAATGGTGACATATCTCTGCACTGA
>Homo_sapiens~GCF_000002125.1_HuRef|NW_001839703.1_1722-1789_2065
TCACCCAAGTGATTCAACTCTTGTCTAGGATCTGCCTACA-GGAGTATTGTGAAATATCTCTACACTGA
>Homo_sapiens~GCF_000002125.1_HuRef|NW_001839703.1_1856-1928_2066
TCACCCAAGTAAGTGATGTAAATATTGTCTAGGCTTTGCATACAGGGGGCTTTGTGACATAGCTTTGCACTGA
>Homo_sapiens~GCF_000002125.1_HuRef|NW_001839703.1_2405-2473_2067
TCACCTAGGTGATGTAAGCCTTGTATGGGCTTTGCCTACAGAAGGCTTTGTGACATATCTCTGCACTGA
>Homo_sapiens~GCF_000002125.1_HuRef|NW_001839703.1_2543-2610_2068
TCACCCAGGTGATGGAATACCTGTCTAGGTTCTGTCTAT-GGGGGCATTGTGTCAAACATCTGCACTGA
>Homo_sapiens~GCF_000002125.1_HuRef|NW_001839703.1_2611-2679_2069
TCACCCAGGTGACGGGGCTCTTGTCTATACTCTGCCTACAGGGGGATTTGAGACATATCTCTGCACTGA
>Homo_sapiens~GCF_000002125.1_HuRef|NW_001839703.1_2746-2813_2070
TCTCCCAGGTGATGTAACATTTATCTGGGCTCTGCCTACA-GGGGCGTTTTGACATAGCTCTGCACAGA
>Homo_sapiens~GCF_000002125.1_HuRef|NW_001839703.1_2814-2882_2071
TCACCCAGGTGATCTAACTCTTGTCTAGGCTCCACCTACAGGGGGTATTGTGACGTATCTCTGCACTGA
>Homo_sapiens~GCF_000002125.1_HuRef|NW_001839703.1_2883-2951_2072
TCACCCAGGTGATGTAACTCTTGTCTAGGCTCCACCTACAGGGGTTATTGTGATGTATCTCTGCACTGA
>Homo_sapiens~GCF_000002125.1_HuRef|NW_001839703.1_2952-3019_2073
TCACCCAGGAGATGTAATCCTTGTCTAGGCTTGGCCTACA-GGGGCTTTGTGACATATTTCCGTACTGA
>Homo_sapiens~GCF_000002125.1_HuRef|NW_001839703.1_3087-3155_2074
TCGCCCAGGTGATGTACCAATTTTCTGGGATATGCCTGAAGGGGGCTTCGTGACATATCTTTGCACTGA
>Homo_sapiens~GCF_000002125.1_HuRef|NW_001839703.1_3290-3357_2075
TCACACAGGTGATGTAATACTTGTCT-CTATCTGCCCACTGGCGGCATTGTGGCATATTTCTGCACTGA
>Homo_sapiens~GCF_000002125.1_HuRef|NW_001839703.1_3364-3425_2076
TCACCCAGGTGTTGAGACTCTTGTCTAGGCTCCGCCTACAGGGGC-ATTTTGACATATCTCTG
>Homo_sapiens~GCF_000002125.1_HuRef|NW_001839703.1_3426-3494_2077
TCTCCCAGGTGATGTAACCTTTGTCTAGGCTCTGCCAAAAGGAGGCATTGTGACATAACTCTGCACTGA
>Homo_sapiens~GCF_000002125.1_HuRef|NW_001839703.1_3495-3562_2078
TCA-CGAGGTTATGCAACTAGTGTCTGGGATCTGCTTACAGGTGGCATTGTGACATATCTCTGCCCTGA
>Homo_sapiens~GCF_000002125.1_HuRef|NW_001839703.1_3632-3699_2079
TCACCCAGGTGATGTAACTCTTGTCTAGCCTCTGCCTACAGGGGC-ATGTTAACATATCACTCCACCGA
>Homo_sapiens~GCF_000002125.1_HuRef|NW_001839703.1_9401-9468_2080
TCTCCCAGGTGATGTAACATTTATCTGGTCTCTGCCTACA-GGGGCGTTTTGACATAGCTCTGCACAGA
>Homo_sapiens~GCF_000002125.1_HuRef|NW_001839703.1_9469-9537_2081
TCAACCAGGTTATCTAACTATTTTCTAGGCTCCACCTACAGGGGGTATTGTGACGTATCTCTGCACTGA
>Homo_sapiens~GCF_000002125.1_HuRef|NW_001839703.1_9538-9606_2082
TCACCCAGGTGATGTAACTCTTGTCTAGGCTCCACCTACAGGGGTTATTGTGACGTATCTCTGCACTGA
>Homo_sapiens~GCF_000002125.1_HuRef|NW_001839703.1_9607-9674_2083
TCACCCAGGAGATGTAATCCTTGTCTAGGCTTGGCCTACA-GGGGCTTTGTGACATATTTCTGTACTGA
>Homo_sapiens~GCF_000002125.1_HuRef|NW_001839703.1_9742-9810_2084
TCGTCCAGGTGATGTACCAATTTTCTGGGATATGTCTGCAGGGGGCTTTGTGACATATCTTTGCACTGA
>Homo_sapiens~GCF_000002125.1_HuRef|NW_001839703.1_9945-10012_2085
TCACACAGGTGATGTAATACTTGTCT-ATATCTGCACGCTGGCGGCATTGTGGCATATTTCTGCACTGA
>Homo_sapiens~GCF_000002125.1_HuRef|NW_001839703.1_10081-10149_2086
TCTCCCAGGTGATGTAACCTTTGTCTAGGCTCTGCCAAAAGGAGGCATTGTGACATAACTCTGCACTGA
>Homo_sapiens~GCF_000002125.1_HuRef|NW_001839703.1_10150-10218_2087
TCACCGAGGTTATGCAACTAGTGTCTGGGATCTGCTTACAGGTGGCATTGTGACATATCTCTGCCCTGA
>Homo_sapiens~GCF_000002125.1_HuRef|NW_001839703.1_10697-10763_2088
ACCCAGGTGATACAACTCTTCTCTATGCTCTGCCTACAGGGCGCATTGTGACATATCTCTGCACTGA
>Homo_sapiens~GCF_000002125.1_HuRef|NW_001839703.1_11036-11108_2089
TCACCCAAGTAAGTGATGTAAATATTGTCTAGGCTTTGCATACAGGGGGCTTTGTGACATAGCTTTGCACTGA
>Homo_sapiens~GCF_000002125.1_HuRef|NW_001839703.1_11585-11653_2090
TCACCTAGGTGATGTAAGCCTTTTATGGGCTTTGCCTACAGAAGGCTTTGTGACATATCTCTGCACTGA
>Homo_sapiens~GCF_000002125.1_HuRef|NW_001839703.1_11723-11790_2091
TCACCCAGGTGATGGAAGTCCTGTCTAGGTTCTGTCTAT-GGGGGCATTGTGTCAAACATCTGCACTGA
>Homo_sapiens~GCF_000002125.1_HuRef|NW_001839703.1_11791-11859_2092
TCACCCAGGTGACGGGACTCTTGTCTATACTCTGCCTACAGGGGGATTTGAGACATATCTCTGCACTGA
>Homo_sapiens~GCF_000002125.1_HuRef|NW_001839703.1_11926-11993_2093
TCTCCCAGGTGATGTAACATTTATCTGGGCTCTGCCTACA-GGGGAGTTTTGACATAGCTCTGCACAGA
>Homo_sapiens~GCF_000002125.1_HuRef|NW_001839703.1_11994-12062_2094
TCACCCAGGTGATCTAACTCTTGTCTAGGCTCCACCTACAGGGGGTATTGTGACGTATCTCTGCACTGA
>Homo_sapiens~GCF_000002125.1_HuRef|NW_001839703.1_12063-12131_2095
TCACCCAGGTGATGTAACTCTTCTCTAGGCTCCACCTACAGGGGTTATTGTGACGTATTTCTGCACTGA
>Homo_sapiens~GCF_000002125.1_HuRef|NW_001839703.1_12132-12199_2096
TCACCCAGGTGATGTAATCCTTGTCTAGGCTTGGCCTACA-GGGGCTTTGTGACATATTTCTGTACTGA
>Homo_sapiens~GCF_000002125.1_HuRef|NW_001839703.1_12267-12335_2097
TCGCCCAGGTGATGTACCAATTTTCTGGGATATGTCTGCAGGGGGCTTTGTGACATATCTTTGCACTGA
>Homo_sapiens~GCF_000002125.1_HuRef|NW_001839703.1_12470-12537_2098
TCACACAGGTGATGTAATACTTGTCT-CTATCTGCCCACTGGCGGCATTGTGGCATATTTCTGCACTGA
>Homo_sapiens~GCF_000002125.1_HuRef|NW_001839703.1_12606-12674_2099
TCTCCCAGGTGATGTAACCTTTGTCTAGGCTCTGCCAAAAGGAGGCATTGTGACATAACTCTGCACTGA
>Homo_sapiens~GCF_000002125.1_HuRef|NW_001839703.1_12675-12743_2100
TCACCGAGGATATGCAACTAGTGTCTGGGATCTGCTTACAGGTGGCATTGTGACATATCTCTGCCCTGA
>Homo_sapiens~GCF_000002125.1_HuRef|NW_001839703.1_12813-12880_2101
TCACCCAGGTGATGTAACTCTTGTCTAGCCTCTGCCTACAGGGGC-ATGTTAACATATCACTGCACCGA
>Homo_sapiens~GCF_000002125.1_HuRef|NW_001839703.1_13563-13629_2102
ACCCAGGTGATGCAACTCTTCTCTATGCTCTGCCTACAGGGCGCATTGTGACATATCTCTGCACTGA
>Homo_sapiens~GCF_000002125.1_HuRef|NW_001839703.1_13632-13700_2103
TCACCCAGGTGATGCAACGCTTCTCTATGCTCTGACTACAGGGGAAATGGTGACATATCTCTGCACTGA
>Homo_sapiens~GCF_000002125.1_HuRef|NW_001839703.1_13971-14043_2104
TCACCCAAGTAAGTGATGTAAATATTGTCTAGGCTTTGCATACAGGGGGCTTTGTGACATAGCTTTGCACTGA
>Homo_sapiens~GCF_000002125.1_HuRef|NW_001839705.1_150-217_2105
TCACACAGCTGATGTAACACTTGTCTAGGCTCTGGCTACAGGGTGC-TTGTGACACATCTCTGCACTGA
>Homo_sapiens~GCF_000002125.1_HuRef|NW_001839705.1_218-286_2106
TCACCCAGGTGATTCAACTCTTGTCTAGGATCTGCCTACAGGGGGTATTGTGAGATATCTCTGCACTGA
>Homo_sapiens~GCF_000002125.1_HuRef|NW_001839705.1_424-492_2107
TCACCCAGGTGATGCATCTCTTCTCTATGCTCTGCCTACAGGGGGCATTGTGACGTATCACTGCACTGA
>Homo_sapiens~GCF_000002125.1_HuRef|NW_001839705.1_493-561_2108
TCACCCAGGTGATGTAACTGTTTTCTTGTCTCTGCCTACAGAGGGCGTTGTGACATCACTCTGCAAGGA
>Homo_sapiens~GCF_000002125.1_HuRef|NW_001839705.1_762-830_2109
TCACCCAGGTGATGTAACTCTTGTCTAGGCTCTGCTTACAGGTGGTATTGTGACGTATCTCTGCACTGA
>Homo_sapiens~GCF_000002125.1_HuRef|NW_001839705.1_831-898_2110
TCACCCAGGAGATGTAACTCTTGTCTGGGCTCTGGCTACA-GGGGCATTTTAACATATCACTGCACTGA
>Homo_sapiens~GCF_000002125.1_HuRef|NW_001839705.1_899-967_2111
TCACCGAGATGATGTAACTCTTGCATAGGCTTCGCGGACAGGGGGCATTGAGACATATCTCTGCACTGA
>Homo_sapiens~GCF_000002125.1_HuRef|NW_001839705.1_968-1036_2112
TCACCGAGGTGATGCAACTCTTGTCTGGGATCTGCTTACAGGGGGCATTGTGACATTTCTCTGCCCTGA
>Homo_sapiens~GCF_000002125.1_HuRef|NW_001839705.1_1037-1105_2113
TCACACAGGTAATGTAACTCTTGTCTAGGCTCTGTCTACTGGAGACA-TTGTGTCATATCTCCTCACTGA
>Homo_sapiens~GCF_000002125.1_HuRef|NW_001839705.1_34657-34725_2114
TCACCCAGGTGATGTAACAATTGTCTGGGCTTTGCCTACAGGGAGCTTTGTGATATACATTTCCACTGA
>Homo_sapiens~GCF_000002125.1_HuRef|NW_001839705.1_34794-34861_2115
TCACCCGGGTGATGTAACTCCTGTCTAGGTTCAGCCTACA-GGAGCTTTTTGACATATCTCTGCACTGA
>Homo_sapiens~GCF_000002125.1_HuRef|NW_001839705.1_35203-35271_2116
TCACCTAGGTGCTGTAAGCCTTGTATGGGCTTTGCCTACAGAAGGCTTTGTGACATATCTATGCACTGA
>Homo_sapiens~GCF_000002125.1_HuRef|NW_001839705.1_35272-35340_2117
TCACCCAGGTGATGTAACTCTTGTCTAGGCTCTGTCTACAGGGATTTTTGTGACATATCACTGAACTGA
>Homo_sapiens~GCF_000002125.1_HuRef|NW_001839705.1_35341-35408_2118
TCACCCAGGTGATGGAAGTCTTGTCTAGGCTCTGTCTA-TGGGGACATTGTGTCAAATATCTGCACTGA
>Homo_sapiens~GCF_000002125.1_HuRef|NW_001839705.1_35478-35546_2119
TCACCTAGGTTATGTAACTCTTGTCCACTCACTGCCTAATGGGGGCATTGTGAAATATCTCTGCACTGA
>Homo_sapiens~GCF_000002125.1_HuRef|NW_001839705.1_35614-35682_2120
TCGCCCAGGTGATGTAACTCTTGTCAAGGCTCCACCTACTGGGGGTATTGTGACGTATCTCTGCACTGA
>Homo_sapiens~GCF_000002125.1_HuRef|NW_001839705.1_35820-35887_2121
TCACCCAGGTGATGCAACTCTTCTCTATGCTCTGCCTACAGGGGGAATTGTGACATATCTTTGCACTG
>Homo_sapiens~GCF_000002125.1_HuRef|NW_001839705.1_35888-35956_2122
TCACCCAGGTGATGCAACTCTCCTCTATTCTCTGCCTACAGGGGACATTGTGACATATCTCTGCACTGA
>Homo_sapiens~GCF_000002125.1_HuRef|NW_001839705.1_35957-36019_2123
AGGTGATGTAACTCTTGCCTAGGCTTTGTCTACAGGGGACATTGTGACATATCTCTGCACTGA
>Homo_sapiens~GCF_000002125.1_HuRef|NW_001839705.1_36094-36162_2124
TCACCCAGGTGATTCAACTCTTGTGTAGGATCTGCCTACAGGGGGTATTGTGAAATATCTCTGCACTGA
>Homo_sapiens~GCF_000002125.1_HuRef|NW_001839705.1_36163-36231_2125
TCACCTAGGTGATGTAACTCTTGTCTACCCTCTGCCCAAAGGGGGCATTGTGAAATATCTCTGCACTGA
>Homo_sapiens~GCF_000002125.1_HuRef|NW_001839705.1_36363-36431_2126
TCACCCAAGTTAAGTAACTATTT-TGTAGGCTTTGCCTACAGGGGGCTTTGTGACATGCATTTGCACTGA
>Homo_sapiens~GCF_000002125.1_HuRef|NW_001839705.1_36567-36634_2127
TCATCCAGGTGATGGGGTTTTTGTCTAGGCTCTGCCTA-AGGTGGCATTTTGACATATTTCTGCACTGA
>Homo_sapiens~GCF_000002125.1_HuRef|NW_001839705.1_36635-36702_2128
TCATCCAAGTGATGTAACTCTTGTCTAGGATCTGCCAAAAGGGA-CTTTGTGACATAAATCTGCACTGA
>Homo_sapiens~GCF_000002125.1_HuRef|NW_001839705.1_36703-36770_2129
TCAACTAGGTCATGTAACTCTTGTCTACGCTCTGCCTACAGTGG-CATTGTGACATATCTCTGCACTGA
>Homo_sapiens~GCF_000002125.1_HuRef|NW_001839705.1_36771-36838_2130
TCACCCAGGTGATATACCGCTTGTCAAGGCTCTGACTA-AAGGGACATTGCGATGTATCTCTGCACTGA
>Homo_sapiens~GCF_000002125.1_HuRef|NW_001839705.1_36839-36907_2131
TCACCCAGGTGATATAACCCTTCTCTAGGATCTGCCTACAGGGTGCATTGGGACATATCCTTGCAATGA
>Homo_sapiens~GCF_000002125.1_HuRef|NW_001839705.1_36908-36975_2132
TCACCCAGGTGATATAACTCTTGTCTAGGCTCTGCCTACAGGAGGC-TTGTGACATATCTCTGCACTGA
>Homo_sapiens~GCF_000002125.1_HuRef|NW_001839705.1_36976-37043_2133
TCACCCAGGAGATGTAACTTTTGTCTAGGCTCGGCCTACA-GGGGCTTTGTGTCATATTTCTGCACTGA
>Homo_sapiens~GCF_000002125.1_HuRef|NW_001839705.1_37044-37112_2134
TCACCCAGGTGATGTAACAATTTTCTGGGATTTCTCTCCAGGGGGCTTTGTGACATATCTTTGCACTGA
>Homo_sapiens~GCF_000002125.1_HuRef|NW_001839705.1_37315-37382_2135
TCCCCCAGGTGATGGGACTCTTGTCTAGGCTCTGCCTACA-TGGGCATTGTGACATATCTCTGCAGTGA
>Homo_sapiens~GCF_000002125.1_HuRef|NW_001839705.1_37383-37451_2136
TCACCCATGTGATGTAACCCTTGTCTAGGCTCTGCCAAAAAGTGGCATTGTGACATAACTCTGCACTGA
>Homo_sapiens~GCF_000002125.1_HuRef|NW_001839705.1_37520-37587_2137
TCACCCAGGTGATATCACTTTTCTCAAGGATATGGCTACA-CGGACATTGTGACATGTCACTGCACTGA
>Homo_sapiens~GCF_000002125.1_HuRef|NW_001839705.1_37590-37652_2138
CCAGGTGATGTAACTCTTGTCTAGGCTCTGCCTACTGGAGACATTGTGACATATCTTCGCACT
>Homo_sapiens~GCF_000002125.1_HuRef|NW_001839705.1_37657-37725_2139
TCACCGAGGTGATGCGACTCTTTTCTGGGATCTGCTTCCAGGGAGCATTGTGACATATCTCTGCCCTGA
>Homo_sapiens~GCF_000002125.1_HuRef|NW_001839705.1_37726-37794_2140
TCACCGAGATGATGTAACCCTTGTATAGGCTTCACCGACAGGGGGCATTGAGACATATCTCTGCACTGA
>Homo_sapiens~GCF_000002125.1_HuRef|NW_001839705.1_37795-37862_2141
TCACCCAGGTGATGTAACTCTTGTCTAGGCTCTGCCTGCA-GGGGCATTTTAACATATCACTGCACTGA
>Homo_sapiens~GCF_000002125.1_HuRef|NW_001839705.1_37863-37931_2142
TCACCCAGGTGATGTAACTCTTTTCTTGGCTCTGCTTACACGGGGTATTGTGAGATATCTCAGCACTGA
>Homo_sapiens~GCF_000002125.1_HuRef|NW_001839705.1_38001-38068_2143
TCACCCAGGAGATGTGACTCTTTTCTAAGCTGTGCCTGGAGGGA-CATTGGGACATATCTCTGCACTGA
>Homo_sapiens~GCF_000002125.1_HuRef|NW_001839705.1_38137-38205_2144
TCACCCAGGTGATGTAACTCTTTTCTAGTCTCTGCCTACAGAGGGCGTTTTGATATCACTCTGCACGGA
>Homo_sapiens~GCF_000002125.1_HuRef|NW_001839705.1_38206-38274_2145
TCACCCAGGTGATGCAACTCTTCTCTATGCTCTGCCTACAGGGGGCATTCTGACATATCTCTGCACTGA
>Homo_sapiens~GCF_000002125.1_HuRef|NW_001839705.1_38275-38337_2146
AGGTGATGTAACTCTTGCCTAGGCTTTGCCAACAGGGGACATTGTGACATATCTCTGCACTGA
>Homo_sapiens~GCF_000002125.1_HuRef|NW_001839705.1_38412-38480_2147
TCACCCAGGTGATTCAACTGTTTTCTAGGATCTGCCTACAGGGGGTATTGTGAAATATGTCTGCACTGA
>Homo_sapiens~GCF_000002125.1_HuRef|NW_001839705.1_38481-38550_2148
TCACCTAGGTCATGTAAATCTTGTCTACCCTCTCGCCCAAAGGGGGCATTGTGAAATACCTCTGCACTGA
>Homo_sapiens~GCF_000002125.1_HuRef|NW_001839705.1_38684-38752_2149
TCACCCAAGTGATGTAACTATTGTCTAGGCTTTGCCTACAGGGGGTTTTGTGACATACCTTTGCACTGA
>Homo_sapiens~GCF_000002125.1_HuRef|NW_001839705.1_38821-38888_2150
TCATCCAGGTGATGGGGCTTTTGTCTAGGCTCTGCC-AAAGGGGGCATTGTGACATATTTCTGCACTGA
>Homo_sapiens~GCF_000002125.1_HuRef|NW_001839705.1_39025-39093_2151
TCACCCAGGTGATGTAACTCTTTTCTAGGATCTGCCTACAGGGTGCTTTGTGACATAACCCTGCAATGA
>Homo_sapiens~GCF_000002125.1_HuRef|NW_001839705.1_39161-39226_2152
CCTAGGTGATCCAACTCTTGCCTGGTATCTGCCTACTGGGGACATTGTGACATATCTCTGCACTGA
>Homo_sapiens~GCF_000002125.1_HuRef|NW_001839705.1_39365-39433_2153
TCACCCAGGTGATGTAACTCTTGTCTAGGCTCTGCTTACAGGATGTATTGTGACATATCTCTGCACTGA
>Homo_sapiens~GCF_000002125.1_HuRef|NW_001839705.1_39434-39501_2154
TCACTCAGGTGATGTAACTATTGTCTAGGCTATGCTTA-AAGGGGCCTTGTCACATATCTCTGCACTGA
>Homo_sapiens~GCF_000002125.1_HuRef|NW_001839705.1_39570-39638_2155
TCACCCAGGTGATGCAACTCTTCTCTCTGCTCTGCCTACAGAGGACATTGTGACGTATCTTTGCACTGA
>Homo_sapiens~GCF_000002125.1_HuRef|NW_001839710.1_9-76_2156
TCACCCAGGTGATGTAAATCTTGTCTAGGCTCTGCCTACA-GGGGCATTTTAACATATCACTGCACTGA
>Homo_sapiens~GCF_000002125.1_HuRef|NW_001839710.1_77-145_2157
TCACTGAGGTGATGTAAAACTTGTGTAGGCTTTGCCTACAGTGGGATTTATGACATATCTCTGCACAGA
>Homo_sapiens~GCF_000002125.1_HuRef|NW_001839710.1_146-213_2158
TCACCCAGGAGATGTGACCCTTGTCTAAGCTCTGCCTAGAGGGA-CATTGGGACATATCTCTGCACTGA
>Homo_sapiens~GCF_000002125.1_HuRef|NW_001839710.1_214-281_2159
TCACCCTGGTTATGTAACTCTTGTCTAGGCTCTGCCTAC-GGAGGCATTGAGACTTATCTCTGCACTGA
>Homo_sapiens~GCF_000002125.1_HuRef|NW_001839710.1_282-350_2160
TCACCCAGGTGATGTAACTCTTTTCTAGTCTCTGCCTACTGAGTACATTGTGACATCAGTCTGCACGGA
>Homo_sapiens~GCF_000002125.1_HuRef|NW_001839710.1_351-419_2161
TCACCCAGGTGATGCAACTCTTCTCTATGCTCTGCCTACTGGGGGCATTGTGATATATCTCTGCACTGA
>Homo_sapiens~GCF_000002125.1_HuRef|NW_001839710.1_420-488_2162
TCACCCAGGTGATGCAACTCTCCTCTATTCTCTGCCTACAGGGGACATTGTGACATATCTCTGCACTGA
>Homo_sapiens~GCF_000002125.1_HuRef|NW_001839710.1_489-551_2163
AGGTGATGTAACTCTTGCCTAGGCTTTGCCTACAGGGGACATAGTGACATATCTCTACACTGA
>Homo_sapiens~GCF_000002125.1_HuRef|NW_001839710.1_626-694_2164
TCGCCCAGGTGATACAACTCTTGTCTTGGATCTGCCTACAGGGGGTATTGTGAAATATCTCTGCACTGA
>Homo_sapiens~GCF_000002125.1_HuRef|NW_001839710.1_695-763_2165
TCACCTGGGTGATGTAACTCTTGTCTACCCTCTGCCCAAAGGGGACATTGTGAAATGTCTCTGCACTGA
>Homo_sapiens~GCF_000002125.1_HuRef|NW_001839710.1_897-965_2166
TCACCCAAGTGAAGTAACTGTTTTCTAGGCTTTGCCTACGGGGGGCTTTGTGACATACATTTGCCCTGA
>Homo_sapiens~GCF_000002125.1_HuRef|NW_001839710.1_1021-1087_2167
TCACCCAGGTGACAGACTCTT-GTCTTGGATTTGTCTAT-GGGGGCATTGTGACATATCTCTGCACTGA
>Homo_sapiens~GCF_000002125.1_HuRef|NW_001839710.1_1088-1156_2168
TCACCCAGGTGATGGGACTCTTCTCTAGGCTCTGCCTACTGGGGGCATGGTCACATATTTCTGCACTGA
>Homo_sapiens~GCF_000002125.1_HuRef|NW_001839710.1_1157-1217_2169
GGTGATGTAACACTTGTTTACTCTCTGCCTGCA-GGGGTATTGTGAAATATCTCTGCACTGA
>Homo_sapiens~GCF_000002125.1_HuRef|NW_001839710.1_1225-1293_2170
TCATGAAGGTGATGCAACTCTTGTCCGAGCTCTGCCTATAGGGGGCCTTGTGACACATCTCTGCACTGA
>Homo_sapiens~GCF_000002125.1_HuRef|NW_001839710.1_1294-1360_2171
TCACCCAGGTGATGTAACGTTTGACTAGGCTCTGCCTACA--GGGCATAGTGACATATAACTGCATTGA
>Homo_sapiens~GCF_000002125.1_HuRef|NW_001839710.1_1429-1496_2172
TCACCCAGGTGATGTAACTCTTGTGTTGGATCTGCCTA-AGGGGGCATTGTGACTTATTTCTGCACTGA
>Homo_sapiens~GCF_000002125.1_HuRef|NW_001839710.1_1497-1564_2173
TCACCCAGGTGATGGGACTTTTGTCTAGGCTCTGCCTATA-GGGGCATTGTAACATATGTCTACACTGA
>Homo_sapiens~GCF_000002125.1_HuRef|NW_001839710.1_1565-1631_2174
TCAACAAAGTGATGTAAACCTTGTCTAGGCTCTGCCTACA-GGGGCTTTGTGACA-ATCTCTGCACTGA
>Homo_sapiens~GCF_000002125.1_HuRef|NW_001839717.1_11312-11367_2175
GGGAACTCTTGTCTACGCTCTGCCTACA-GGGGCTTTGTGACACATCTCTGCACTGA
>Homo_sapiens~GCF_000002125.1_HuRef|NW_001839717.1_11380-11447_2176
TCAACCAAGTGATGAAACTCTTGTCTAGGCTCTGCCTACAGGGG-CTTTGTGACACATCTCTGCACTGA
>Homo_sapiens~GCF_000002125.1_HuRef|NW_001839717.1_11584-11652_2177
TCACCTAGGTGATGTAAACCTTGTATGGGCTTTGCCTACAGAAGGCTTTGTGACATATCTATGCACTGA
>Homo_sapiens~GCF_000002125.1_HuRef|NW_001839717.1_11653-11721_2178
TCACCCAGGTGATGTAACTCTTGTCTAGGCTCTGTCTACAGGGATTTTTGTGACATATCACTGCACTGA
>Homo_sapiens~GCF_000002125.1_HuRef|NW_001839717.1_11722-11789_2179
TCACCCAGGTGATGGAAGTCTTGTCTAGGCTCTGTCTA-TGGGGGCATTGTGTCAAATATCTGCACTGA
>Homo_sapiens~GCF_000002125.1_HuRef|NW_001839717.1_11790-11858_2180
TCACCCAGGTGATGGGACTCTTCTCTATACTCTGCCTAGAGGGGGATTTGTGACATATCTCTGCACTGA
>Homo_sapiens~GCF_000002125.1_HuRef|NW_001839717.1_11859-11927_2181
TCATCTAGGTTATGTAACTTTTGTCCACTCTCTGCCTACAGGGGGCATTGTGAAATATCTCTGCACTGA
>Homo_sapiens~GCF_000002125.1_HuRef|NW_001839717.1_11928-11995_2182
TCACCCAGGTGATGTAACACTCATCTAGGCTCTGCCTACA-GGGGCGTTTTGACATAGCTCTGCACAGA
>Homo_sapiens~GCF_000002125.1_HuRef|NW_001839717.1_11996-12064_2183
TCACCCAGGTGATGTAACTCTTGTCTAGGCCCCACCTACAGGGGGTATTGTGACGTATCTCTGCAGTGA
>Homo_sapiens~GCF_000002125.1_HuRef|NW_001839717.1_12133-12199_2184
TCACCCAGGTGATGGACTCTT-GTCTTGGATCTGCCTAT-GGGGGCATAGTGACATATCTCTGCACTGA
>Homo_sapiens~GCF_000002125.1_HuRef|NW_001839717.1_12200-12267_2185
TCACGCAGGTGATGTAACTCTTGTCTATATCT-GTCTACTGGTGGCATTGTGGCATATTTCTGCACTGA
>Homo_sapiens~GCF_000002125.1_HuRef|NW_001839717.1_12268-12335_2186
TCACCCAGGTGATGGGACTCTTGTCTAGGCTCTGCCTACA-GGGGCATTGTGACATATCTCTGCAGTGA
>Homo_sapiens~GCF_000002125.1_HuRef|NW_001839717.1_12336-12404_2187
TCACCCAGGTGATGTAACCCTTGTCTAGGCTCTGCCAAAAGGGGGCATTGTGACATAACTCTGCACTGA
>Homo_sapiens~GCF_000002125.1_HuRef|NW_001839717.1_12405-12472_2188
TCACCCAGGTGATGTCACTTTTGTCAAGGATATGGCTACA-GGGACATTGTGACATATCTCTGCACTGA
>Homo_sapiens~GCF_000002125.1_HuRef|NW_001839717.1_12542-12609_2189
TCACCTGGGTTATGTAACTCTTGTCTAGGCTCTGCCTACA-GGGGCATTGTGACGTATCTCTGCACTGA
>Homo_sapiens~GCF_000002125.1_HuRef|NW_001839717.1_12610-12678_2190
TCACCCAGGTAATGTAACTCTTTTCTAGTCTCTGCCTACAGAGGGCGTTGTGACATCACTCTGCACGGA
>Homo_sapiens~GCF_000002125.1_HuRef|NW_001839717.1_12682-12747_2191
TCACCCAGGTGATGCAACTCTTCTCTGTGCTCTGCCTACAGGGTACATTGTGACATATCTCTGCAC
>Homo_sapiens~GCF_000002125.1_HuRef|NW_001839718.1_93-149_2192
ATGTAACACTTGTTTAGGCTCTGCCTACA-GGGGCTTTGTGACATATCTCTGCACTGA
>Homo_sapiens~GCF_000002125.1_HuRef|NW_001839718.1_1432-1500_2193
TCAGCCAGGTGATGTAAACCTTGTCTAGGCTCTGCCAAAATGGGGCATTGTGACATAACTCTGCACTGA
>Homo_sapiens~GCF_000002125.1_HuRef|NW_001839718.1_1501-1568_2194
TCATCCAGGTGAAGGGACATTTCTCTAGGCTCTGCCTACA-GGGGCATTGTGACATATCTCTGCAGTGA
>Homo_sapiens~GCF_000002125.1_HuRef|NW_001839718.1_1569-1636_2195
TCACGCAGGTGATGTAACTCTTGTCTATATCT-GACTACTGGCGGCATTGAGGCATATTTCTGCACTGA
>Homo_sapiens~GCF_000002125.1_HuRef|NW_001839718.1_1637-1703_2196
TCACCCAGGTGATGGACTCTT-GTCTTGGATCTGCCTA-AGGGGGCATAGTGGCATATCTCTGCACTGA
>Homo_sapiens~GCF_000002125.1_HuRef|NW_001839718.1_1772-1840_2197
TCACCCAGGTGATGTAACAATTTTCTGGGATTTGTCTACAGTGGGCTTTGTGACATATCTTTGCCCTGA
>Homo_sapiens~GCF_000002125.1_HuRef|NW_001839718.1_1841-1908_2198
TCACCCTGGTGATGTAACTCTTATTTAGGTTCTGCCTACA-GGGGCTTTGTGACATATCTCTGCAATGA
>Homo_sapiens~GCF_000002125.1_HuRef|NW_001839718.1_1909-1977_2199
TCACCCAGGTGATGTAACTCTTGTCTAGGCTCCACCTACAGGGGGTATTGTGATGTATCTCTGCACTGA
>Homo_sapiens~GCF_000002125.1_HuRef|NW_001839718.1_2045-2113_2200
TCACCGAGGTGATGTAACTCTTGTCCACGCTATGCCTATAGGGGGCTTTGTGACATATCTCTGCACTGA
>Homo_sapiens~GCF_000002125.1_HuRef|NW_001839718.1_2182-2250_2201
TCACACAGGTGATGGGACTCTTCTCTAGGCTCTGCCTAGTGGGGGCATTGTCACATATTTCTGCACTGA
>Homo_sapiens~GCF_000002125.1_HuRef|NW_001839718.1_2251-2317_2202
TCACCCAGGTGACGGACTCTA-GTCTTGGATTTGCCTAT-GGGGGCATTGTGACATATCTCTGCACGGA
>Homo_sapiens~GCF_000002125.1_HuRef|NW_001839718.1_2318-2385_2203
TCACCCAGGTGATATAACTCTTGTCTAGGCTCTCCCTACAGGGTTC-TTGTGACATATCCCTGCACTGA
>Homo_sapiens~GCF_000002125.1_HuRef|NW_001839718.1_2448-2515_2204
TCACCCAAGTGAAGTACCACTTGTCAAGGCTCTGCCTAGA-GGGACATTGCGATGTATCTCTGCACTGA
>Homo_sapiens~GCF_000002125.1_HuRef|NW_001839718.1_2516-2582_2205
TCACCTAGGTCATGTAACATT-GTCTAGGCTCTGCCTACA-GTGGCATTGTTGCATATCTATGCACTGA
>Homo_sapiens~GCF_000002125.1_HuRef|NW_001839718.1_2583-2650_2206
TCATCCAAGTGATGTAACCCTTGTCTAGGATCTGCCTA-AAGGGATTTTGTGACATAACTCTGCACTGA
>Homo_sapiens~GCF_000002125.1_HuRef|NW_001839718.1_2651-2718_2207
TCATCCCGGTTTTGGGGCTTTTGTCTAGGCTTTGTCTA-AGGGGGCATTGTGACATATTTCTGCACTGA
>Homo_sapiens~GCF_000002125.1_HuRef|NW_001839718.1_2719-2786_2208
TCACCAAGGTGAACAGATTCTTGTCTTGTATCTGCCTA-AGGGGGAATTGTGACATATCTCTGCACTGA
>Homo_sapiens~GCF_000002125.1_HuRef|NW_001839718.1_2855-2923_2209
TCACCCAAGTGATGGAACTATTGTCTAGGCTTTGCCTACAGGGGGCTTTGTGGCATACCTTTGCACTGA
>Homo_sapiens~GCF_000002125.1_HuRef|NW_001839718.1_2924-2989_2210
TCACCCAGGTGATGTA--ACTCATCTAAGTTCTGCCTACA-GGAGCTTTGTGACATATCTCTGCACTGA
>Homo_sapiens~GCF_000002125.1_HuRef|NW_001839718.1_3057-3125_2211
TCACCTAGGTGATGTAACTCTTTTCTACCCTCTGCCTAAAGGGGACATTGTGAAATATCTCTGCACTGA
>Homo_sapiens~GCF_000002125.1_HuRef|NW_001839724.1_9325-9391_2212
AACCTAGGTGATGTAACACTTGTCTAGGCACTGCCTACA-CGGGAATTCTCACATATCTCTGCACTGA
>Homo_sapiens~GCF_000002125.1_HuRef|NW_001839724.1_9392-9459_2213
TCACACAGGTGATGTAACTCCTGTCTAGGTTCAGCCTATA-GGAGTGTTTTGACATATCTCTGCACTGA
>Homo_sapiens~GCF_000002125.1_HuRef|NW_001839724.1_9530-9595_2214
ACCCAGGTGATGTAACAATTGTCTGGGCTATGCCTACTGGGGG-TTTGTGATATACATTTACACTGA
>Homo_sapiens~GCF_000002125.1_HuRef|NW_001839724.1_9596-9663_2215
TCAAACAGGTGATGTAACCCTTGTCAAGGTTCTGTCTACA-GGGGCTTTGTGACATATCTCTGCACTGA
>Homo_sapiens~GCF_000002125.1_HuRef|NW_001839724.1_9738-9799_2216
AGGTGATGTAACACTTGTCAAGGCTCTGTCTACA-CGGGAATTTTCACATATCTCTGCCCTGA
>Homo_sapiens~GCF_000002125.1_HuRef|NW_001839724.1_9800-9867_2217
TCACCTAAGTGATGTTACCCTTGGCTAGGTTCAGGTTACT-GGGGATTTCTGACATACCTATGCACTGA
>Homo_sapiens~GCF_000002125.1_HuRef|NW_001839724.1_9868-9936_2218
TCACCGAGGTGATGTAAATCATTTCCAGGCTTTTTGTATAGGGGACATTGGGATATATCTCTGCACTGA
>Homo_sapiens~GCF_000002125.1_HuRef|NW_001839724.1_9937-10002_2219
TCACCCAAATGATGCAAATCTTTTCTACCCTCCACAGGGAGGGGGCATTGTGACATATTTCTGAAC
>Homo_sapiens~GCF_000002125.1_HuRef|NW_001839724.1_10949-11016_2220
TCACGCAGGTGATGTAACTCTTGTCTATATCT-GCATACTGGCAGCATTGTGGCATATTTCTGCACTGA
>Homo_sapiens~GCF_000002125.1_HuRef|NW_001839724.1_11087-11154_2221
TCACCCGGGTTACGTAACTCTTGTCTAGGCTCTGCCTAT-GGTGGCATTGTGACTTACCTCTGCATTGA
>Homo_sapiens~GCF_000002125.1_HuRef|NW_001839724.1_11155-11222_2222
TCACCCAGGAGATGAGACTCTTGTCTAAGCTCTGCCTAGAGGGA-CATTGGGACATATCACTGCACTGA
>Homo_sapiens~GCF_000002125.1_HuRef|NW_001839724.1_11226-11291_2223
CTGAGGTGATGTAAAACTTGTCTAGGCTTTGCCTACAGGTGGCTTTGTGACATACCTTTGCACTGA
>Homo_sapiens~GCF_000002125.1_HuRef|NW_001839734.1_26-94_2224
TCACCCAGGTGATGCAACGCATCCTTATGCTCTGACTACAGGGGAAATGGTGACATATCTCTGCACTGA
>Homo_sapiens~GCF_000002125.1_HuRef|NW_001839734.1_97-163_2225
ACCCAGGTGATGCAAGTCTTCTGTATTCTCTGCCTACAGGGGGCATTGTGACATGTCTCTGCACTGA
>Homo_sapiens~GCF_000002125.1_HuRef|NW_001839734.1_301-367_2226
TCACCCAGGACATGTGACTCTTGTCTAAGCTCTGCCTAGAGGGA-CATTGGGAAATATCCCTGCACTG
>Homo_sapiens~GCF_000002125.1_HuRef|NW_001839734.1_574-642_2227
TCACCGATATTATGTAACTCTTGTATAGGTTTCGCCGACAGGGTGTTTTGAGACATATCTCTGCACTGA
>Homo_sapiens~GCF_000002125.1_HuRef|NW_001839734.1_712-780_2228
TCACCCAGGTGATGTAACCTTTGTCTAGGCTCTGCCAAAAGGAGGCATTGTGACATAACTCTGCACTGA
>Homo_sapiens~GCF_000002125.1_HuRef|NW_001839734.1_849-916_2229
TCACACAGGTGATGTAATACTTGTCTATATCT-GCCTACTGGCGGCATTGTGGCATATTTCTGCACTGA
>Homo_sapiens~GCF_000002125.1_HuRef|NW_001839734.1_917-983_2230
TCAGCCAGGTGATGGACTCTT-GTCTTGGATCTGCCTAT-GGGGGCACAGTGACATATCTCTGCACTGA
>Homo_sapiens~GCF_000002125.1_HuRef|NW_001839734.1_1051-1119_2231
TCGCCCAGGTGATGTACCAATTTTCTGGGATTTGTGTACAGGGGGCTTTGTGACATATCTTTGCACTGA
>Homo_sapiens~GCF_000002125.1_HuRef|NW_001839734.1_1120-1186_2232
TCACCCAGGAGATGTAACTCTTGTCTTGGCTCGGCCTACA-GGGG-TTTGTGACATATTTCTGCACTGA
>Homo_sapiens~GCF_000002125.1_HuRef|NW_001839734.1_1254-1321_2233
TCACCCAGGAGATGTAATTCTTTCCTAGGCTTGGCCTACA-GGGGCTTTGTGACATATTTCTGTACTGA
>Homo_sapiens~GCF_000002125.1_HuRef|NW_001839734.1_1322-1390_2234
TCACCCAGGTGATGTAACTCTTGTCTAGGCTCCACCTACAGGGGTTATTGTGACGTATCTCTGCACTGA
>Homo_sapiens~GCF_000002125.1_HuRef|NW_001839734.1_1392-1459_2235
CATCCAGGTGATCTAACTCTTGTCTAGGCTCCACCTACAGGGGCTATTGTGACGTATCTCTGCACTGA
>Homo_sapiens~GCF_000002125.1_HuRef|NW_001839737.1_153-221_2236
TCACCCAGGTGATGCAACTCTTCTCTATGCTCTGCCTACAGGGCGCATTGTCACATATCTCTGCACTGA
>Homo_sapiens~GCF_000002125.1_HuRef|NW_001839737.1_224-290_2237
ACCGAGGTGATGCAACTCTTCTCTGGGATGTCCTTTCAGGGGGCATTGTGACATATCTCTGCCCTGA
>Homo_sapiens~GCF_000002125.1_HuRef|NW_001839737.1_291-359_2238
TCACCCAGGTGATGTAACTCTTGTCTAGGCTCGGCCTACTGGAGACATTGTGACATATCTCCGCACTGA
>Homo_sapiens~GCF_000002125.1_HuRef|NW_001839737.1_495-562_2239
TCACCCAGGTGATGTAACCTTTGTCTAGGCTCTG-CTAAATGGGGCATTGTGACATAACTCTGCACTGA
>Homo_sapiens~GCF_000002125.1_HuRef|NW_001839737.1_563-630_2240
TCACCCAGGTGATGGGACTCTTGTCTAGGCTCTGCCTACA-GGGGCATTGTGATATATCTCTGCTGTGA
>Homo_sapiens~GCF_000002125.1_HuRef|NW_001839737.1_631-698_2241
TCATGCAGGTGATGTAACTCTTGTCTATATCT-GCCTACCTGAGGCATTGTGGCATATATCTGCACTGA
>Homo_sapiens~GCF_000002125.1_HuRef|NW_001839737.1_699-765_2242
TCACCCGGGTGATGGACTCTT-GTCTTGGATCTGCCTAT-GGTGGCATAGTGACATATCTCTGCACTGA
>Homo_sapiens~GCF_000002125.1_HuRef|NW_001839737.1_834-901_2243
TCACCCAGGTGATGTAACAATCTTCTGGTATTTGTCTACA-GGGGCTTTGTGACATATCTTTGCACTGA
>Homo_sapiens~GCF_000002125.1_HuRef|NW_001839737.1_972-1039_2244
TCACCCAGGTAATGTAACTCTTGTTTAGGCTCTGCCTGCA-GGGGCTTTGTGACATATATCTGTACTGA
>Homo_sapiens~GCF_000002125.1_HuRef|NW_001839737.1_1040-1108_2245
TCACCCAGGTGATGTAACTCTTCTCTATGCTTCACCTACAGGGGCTATTGTGACATATCTCTGCACTGA
>Homo_sapiens~GCF_000002125.1_HuRef|NW_001839737.1_1109-1177_2246
TCACCCAGATGATGTAACTCTTGTCTAGGTTCCACCTACAGGGGGTATTGTGACATATCTCTGCACTGA
>Homo_sapiens~GCF_000002125.1_HuRef|NW_001839737.1_1178-1245_2247
TCATCCAGGTGATGTAACATTTATCTAGGCTCTGCCTACA-GGGGCGTTTTGACATAGCTCTGCACAGA
>Homo_sapiens~GCF_000002125.1_HuRef|NW_001839737.1_1383-1451_2248
TCACCCAGGTGACAGAACTCTTTTCTAGTCTCTACCTACAGAGGGCATTGTGACATCCCTCTGCACGGA
>Homo_sapiens~GCF_000002125.1_HuRef|NW_001839737.1_1520-1587_2249
TCACCCAGGAGATGTGACTCTTGTCTAAGCTCTGCCTAGA-GGGAAATTGGGGCATATCACTGCACTGA
>Homo_sapiens~GCF_000002125.1_HuRef|NW_001839737.1_1657-1725_2250
TCTCCCAGGTAATGTAACCCTTGTCTAGGCTCTGCCTATTGGAGACATTGTGACATATTTCTGCACTGA
>Homo_sapiens~GCF_000002125.1_HuRef|NW_001839737.1_1726-1793_2251
TCACCAAGGTGATGTCACTTTTGTCAAGGATATGGCTACA-GGGACATAGTGACATGTCACTGCACTGA
>Homo_sapiens~GCF_000002125.1_HuRef|NW_001839737.1_1794-1861_2252
TCACACAGCTGATGTAAACCTTGTCTAGGCTCTGGCTACAGGGGGC-TTGTGACACATCTCTGCAGTGA
>Homo_sapiens~GCF_000002125.1_HuRef|NW_001839737.1_1862-1929_2253
TCACCCAGGTGATGTAAGCCTTGACTAGGCTCTGCCAAAAGGGGGCATTGTGACATAACT-TGCACTGA
>Homo_sapiens~GCF_000002125.1_HuRef|NW_001839737.1_1930-1997_2254
TCACCCAGGTGATGGGACTCTTGTCTAGGCTCTGCCTACA-GAGGCATTGTGATATGTCTCTGCAGTGA
>Homo_sapiens~GCF_000002125.1_HuRef|NW_001839737.1_1998-2065_2255
TCACGCAGGTGATGTAACTCTTGTCTATATCT-GCCTACTGGCGCAATTGTGACATATTTCTGCACTGA
>Homo_sapiens~GCF_000002125.1_HuRef|NW_001839737.1_37493-37560_2256
TCAACAAAGTGATGTAACTCTTGTCTAGGCTCTGCCTACA-GGGGCTTTGTGACATATCTCTCCACTGA
>Homo_sapiens~GCF_000002125.1_HuRef|NW_001839737.1_37561-37628_2257
TCACCCAGGTGATGGGACTTTTGTCTAGGCTCGGCCT-ATGGGGGCATTGTGACATATCTCAACACTGA
>Homo_sapiens~GCF_000002125.1_HuRef|NW_001839737.1_37629-37696_2258
TCACCCAGGTGATGTAACTCTTGTGTTGGATCTGCCTAT-GGGGGCATTGTGACATATTTCTGCACTGA
>Homo_sapiens~GCF_000002125.1_HuRef|NW_001839737.1_37832-37900_2259
TCACTGAGGTGATGTAAC-TCTGATTCAGTCTCTGCCTATAGGGGGGCTTGTGACATATCTCTGCACTGA
>Homo_sapiens~GCF_000002125.1_HuRef|NW_001839737.1_37969-38037_2260
TCACCCAGGTGATGGGACTCTTTTCTAGGCTGTGCCTACTGGGGGCATTGTTACATATTTCTGCACTGA
>Homo_sapiens~GCF_000002125.1_HuRef|NW_001839737.1_38038-38103_2261
TCA-CCAGGTGACG-GACTCTTGTCTTTGATTTGCCT-TTGGGGGCATTGTGACATATCTCTGCACTGA
>Homo_sapiens~GCF_000002125.1_HuRef|NW_001839737.1_38172-38239_2262
TCACTCAGGTGATGTAACTATTTTGTAGTCTCTGCTTA-AAGGGGCCTTGTCACATATCTCTGCACTGA
>Homo_sapiens~GCF_000002125.1_HuRef|NW_001839737.1_38240-38308_2263
TCACCCAGATGATGTAACTCTTGTCTAGGCTCTGCTTACAGGGGGTACTGTGGCTTATCTCTGCACTGA
>Homo_sapiens~GCF_000002125.1_HuRef|NW_001839737.1_38309-38375_2264
TCACTTAAGTGATGTAACACTTGTGTAGGCTCTGCCTACA-GGGGCATTTTGACATGTCTCTGCACTG
>Homo_sapiens~GCF_000002125.1_HuRef|NW_001839737.1_38379-38444_2265
ACCGAGGTGATGTAATTCTTGTCTAGGCTGTGCACACAGGGGA-ATTGAGGCATATCTCTGCACTGA
>Homo_sapiens~GCF_000002125.1_HuRef|NW_001839737.1_38580-38647_2266
TCACCCTGGTGATATAAATCTTGTCTAGGCTCTGCCTACAGGGGGC-TTGTGACATATCTCTGCACTGA
>Homo_sapiens~GCF_000002125.1_HuRef|NW_001839737.1_38648-38711_2267
TCA-CCAGGTGATATAACTCTTCTCTAGGATCTGCCTACAGGGTGCTTTGTGATATATCCCTGCA
>Homo_sapiens~GCF_000002125.1_HuRef|NW_001839737.1_38784-38851_2268
TCACCTAGGTCATATAACTTTTGTCTAGGCTCTGCATACA-GTGGCATTGTGACATATCTCTTCACTGA
>Homo_sapiens~GCF_000002125.1_HuRef|NW_001839737.1_38852-38920_2269
TCACCCATGTGATGTAACTCTTTTCTAGGATCTGCCTACAGGGTGCTTTGTGACATAACCCTGCAGTGA
>Homo_sapiens~GCF_000002125.1_HuRef|NW_001839741.1_8-76_2270
TCACCCAGGTGATGTAACGCTTGTCTAGGCTCAACCTACTGGAGACATTGTGACGTATCTCCGCACTGA
>Homo_sapiens~GCF_000002125.1_HuRef|NW_001839741.1_77-145_2271
TCACCGAGGTGATGTAACTCTTGTCTGGGATATGTTTACAGGGGGCATTGTGACATATCTCTGCCCTGA
>Homo_sapiens~GCF_000002125.1_HuRef|NW_001839741.1_146-214_2272
TCACCGAGATGATGTAACTCTTGTATAGGTTTCGCCGACTGGGGGCATTGAGACATATCTCTGCACTGA
>Homo_sapiens~GCF_000002125.1_HuRef|NW_001839741.1_215-280_2273
ACCCAGGTGATTTAACTCTTGTCTAGGCTCTGCCTACAGGA-GCATTTTGACAAATCACTGCACTGA
>Homo_sapiens~GCF_000002125.1_HuRef|NW_001839741.1_283-348_2274
CTGAGGTGATGTAAAACTTGTCTAGGCTTTGCCTACAGTGGGATTTATGACATATCTATGCACTGA
>Homo_sapiens~GCF_000002125.1_HuRef|NW_001839741.1_420-487_2275
TCACTCGGGTTATGTAACTCTTGTCTAGGCTCTGCCTAT-GGGGGTATTGTGACTTATTTCTGCACTGA
>Homo_sapiens~GCF_000002125.1_HuRef|NW_001839741.1_488-556_2276
TCACCCAGGTGATGTAACTCTTTTCTAGTCTCTGCCTACAGAGGTCGTTATGACATCACACTGCACGGA
>Homo_sapiens~GCF_000002125.1_HuRef|NW_001839741.1_557-625_2277
TCACACAGGTGATGCAACTCTTCTCTAAGCTCTGCCTACAGGGTGCATTGTGACGTATCTCTGCACTGA
>Homo_sapiens~GCF_000002125.1_HuRef|NW_001839741.1_763-831_2278
TCACCCAGTTGACTCAGCTCTTGTCTAGGATCTGCCCACAGGGGGTATTGTGAAATATCTCTGCACTGA
>Homo_sapiens~GCF_000002125.1_HuRef|NW_001839741.1_832-900_2279
TCCCCTAGGGGATGTAACTCTTGTTTACCCTCTGCCCAAAGGGGGCATTGTGAAATATCTCTGCACTGA
>Homo_sapiens~GCF_000002125.1_HuRef|NW_001839741.1_1034-1102_2280
TCACCCAAGTGGTGTAACTATTGTCTAGGCTTTGCCTAGACGGGGCGTTGTGACATACCTTTGCACTGA
>Homo_sapiens~GCF_000002125.1_HuRef|NW_001839741.1_1171-1237_2281
TCACCCAGGTGACG-GACTCTTGTCTTGGATCTG-CCTATGGGGGCATTGTGAAATATCTCTGCACTGA
>Homo_sapiens~GCF_000002125.1_HuRef|NW_001839741.1_1238-1305_2282
TCATCCAGGTGATGGGGCTTTTGTCTAGGCTCTGCCTA-AGAGGGCATTGTGACATATTTCTGCACTGA
>Homo_sapiens~GCF_000002125.1_HuRef|NW_001839741.1_2315-2383_2283
TCTCTGAGGTGATGCAACTCTTGTCTAGGCACTGCCTACAGGGGACATTGGTACATATCTCTGTACTGA
>Homo_sapiens~GCF_000002125.1_HuRef|NW_001839741.1_2384-2452_2284
TCACCTAGGTGATGTAAGCCTTGTATTGGCTTTCCCTACAGAAGGCTTTGTGACATATCTATTCACTGA
>Homo_sapiens~GCF_000002125.1_HuRef|NW_001839741.1_2522-2589_2285
TCACCCAGGTGATGGAAGTCTTGTCTAGGCTCTGTCTA-TGGGGGCATTGTGTCAAATAACTGCACTGA
>Homo_sapiens~GCF_000002125.1_HuRef|NW_001839741.1_2590-2658_2286
TCACCCAGGTGATGGGACTCTTCTCTATACTCTGCCTAGAGGGGGATTTGTGACATATCTGTGCACTGA
>Homo_sapiens~GCF_000002125.1_HuRef|NW_001839741.1_2659-2723_2287
CTAGGTTACGTAACTCTTGTCCACTCTCTGCCTATAGGGGGCATTGTGAAATATCTCTGCACTGA
>Homo_sapiens~GCF_000002125.1_HuRef|NW_001839741.1_2728-2795_2288
TCACCCAGATGATGTAACATTTATCTAAGCTCTGCCAACA-GGGGCGTTTTGACTTAGCTCTGCACAGA
>Homo_sapiens~GCF_000002125.1_HuRef|NW_001839741.1_2796-2864_2289
TCACCCAGGTGATGGGACTCTTGTCTAGGCTCCACCTACAGGGGGTATTGTGACGTGTCTCTGCACTGA
>Homo_sapiens~GCF_000002125.1_HuRef|NW_001839741.1_2865-2933_2290
TCACCCAGGTGATGTAACCCTTGTCTAGGCTCTGCCAAAAGGGCGCATTGTGACATAGCTCTGTACTGA
>Homo_sapiens~GCF_000002125.1_HuRef|NW_001839741.1_3001-3068_2291
TCACCCAGGTGATGTCACTATTGTCAAGGGTATGGCTACA-GGGACATTGTGACATGTCACTGCACTGA
>Homo_sapiens~GCF_000002125.1_HuRef|NW_001839741.1_3069-3131_2292
AGGTGATGTAACTCTTGTCTACGACCTGCCTACTGGAGACATTGTGACATATCTCTGCACTGA
>Homo_sapiens~GCF_000002125.1_HuRef|NW_001839741.1_3138-3206_2293
TCACCGAGGTGATGCAACTGTTGTCTGGGATCTGCTTACAGGGGTCATTGTGACACATCTCTGCCCTGA
>Homo_sapiens~GCF_000002125.1_HuRef|NW_001839741.1_3207-3275_2294
TCACCGTGATGATATAACCCTTGTATACGCTTCACTGACAGGGGGCATTGAGACATAACTCTGCACTGA
>Homo_sapiens~GCF_000002125.1_HuRef|NW_001839741.1_3276-3343_2295
TCACCCAGGTGATGTAACTCTTGTCTAGGCTCTGCCTACA-GGGGCATTTTAACATATCACTGCACTGA
>Homo_sapiens~GCF_000002125.1_HuRef|NW_001839741.1_3344-3411_2296
TCACCCAGGAGCTGTAACCCTTGTCTAGGCTCGGCCTACA-GGGGCTTTGTGGCATATTTCTGCACTGA
>Homo_sapiens~GCF_000002125.1_HuRef|NW_001839741.1_3412-3480_2297
TCACCCAGTTGATGTAACAATTTTCTGGGATTTGTCTACAGGGGGCTTTCTGACAAATATTTGCACTGA
>Homo_sapiens~GCF_000002125.1_HuRef|NW_001839741.1_3684-3751_2298
TCACCCAGGTGATGGGACTCTTGTCTGGGCTCTGCCTACA-GGGGCATTGTGACATATGTCTGCAGTGA
>Homo_sapiens~GCF_000002125.1_HuRef|NW_001839741.1_3752-3820_2299
TCACCCAGGTGATGTAACCCTTGTCGAGACTCTGCCAAAAGGGGGCATTGTGACATAACTCTGCACTGA
>Homo_sapiens~GCF_000002125.1_HuRef|NW_001839741.1_3821-3888_2300
TCACACAGCTGATGTAACACTTGTCTAGGCTCTGGCTACAGGGGGC-TTGTGACACATCTCTGCACTGA
>Homo_sapiens~GCF_000002125.1_HuRef|NW_001839741.1_3889-3956_2301
TCACCCAGGTGATGTCAATTTTATCAAGGATATGGCTACA-GGGACATTGTGACATGTCACTGCACTGA
>Homo_sapiens~GCF_000002125.1_HuRef|NW_001839741.1_3957-4024_2302
CACCGAGGTGATGCAACTCTTGTCTGGGATCTGCTTACAGGGGGCATTGTGACATATCTCCGCACTGA
>Homo_sapiens~GCF_000002125.1_HuRef|NW_001839741.1_4026-4094_2303
TCACAGAGATGATGTAACTCTTGTATAGGCTTCGCCGACAGGGGTCATTGAGACATATCTCTGCACTGA
>Homo_sapiens~GCF_000002125.1_HuRef|NW_001839741.1_4095-4162_2304
TCACCCAGGTGATGTAACTCTTGTCTAGCCTCTGCCTACA-GGGGTATTCTAACATATCACTGCACTGA
>Homo_sapiens~GCF_000002125.1_HuRef|NW_001839741.1_4163-4231_2305
TCACCCAGGTGATGTAACTCTTGTCTATGCTCTGCTTACAGGGTGTATTGTGAGATATCTCTCCACTGA
>Homo_sapiens~GCF_000002125.1_HuRef|NW_001839741.1_4404-4472_2306
TCACCTAGGTGATGTAACTCTTGTCTACCCTCTGCCCAACGGGGGCATTGTGAAATATCTCTGCACTGA
>Homo_sapiens~GCF_000002125.1_HuRef|NW_001839741.1_4745-4813_2307
TCACCGAGGTGATGCAACTCTTTTCTGGGATCTGCTTACAGGGGGCATTGTGTCATATCTCTGCCCTGA
>Homo_sapiens~GCF_000002125.1_HuRef|NW_001839741.1_4814-4882_2308
TCACCGAGATGATGTAACTCTTGTATAGGCTTCGCCAACAGGGGGCATTGAGACATATCTCTGCACTGA
>Homo_sapiens~GCF_000002125.1_HuRef|NW_001839741.1_4883-4950_2309
TCACCCAGGTGATGTAACTCTTGTCTAGGCTCTGCCTACA-GGGGCATTTTCACATATCACTGCACTGA
>Homo_sapiens~GCF_000002125.1_HuRef|NW_001839741.1_4951-5019_2310
TCACCCAGGTGATGTAACTCTAGTCTAGGCTCTGCTTACAGGGGGTACCATGAGATATCTCTGCACTGA
>Homo_sapiens~GCF_000002125.1_HuRef|NW_001839741.1_5020-5088_2311
TCGCTGAGGTGATGTAAAACTTGTCTAGGCTTTGCCTACAGTGGGTTTTATGACATATCTCTGCACTGA
>Homo_sapiens~GCF_000002125.1_HuRef|NW_001839741.1_5089-5156_2312
TCACCCAGGAGATATGACTCTTGTCTAAGCTCTGCCTAGAGGGA-CATTGGGACATATCTCTGCACTGA
>Homo_sapiens~GCF_000002125.1_HuRef|NW_001839741.1_5293-5361_2313
TCACCCAGATGATGTAACACTTTTCTAGTCTCTGCCTACAGAGGGCGGTGTGACATCACTCTGCACGGA
>Homo_sapiens~GCF_000002125.1_HuRef|NW_001839741.1_5362-5430_2314
TCACCCAGGTGATGCAACTCTTCTCTATGCTCTGCCTACAGTGGGCATTGCGACATATCTCTGCACTGA
>Homo_sapiens~GCF_000002125.1_HuRef|NW_001839741.1_5431-5493_2315
AGGTGATGTAACTCTTCTCTATGCTCCGCCTACAGGGGACATTTTGACAAATCCCTGCACTGA
>Homo_sapiens~GCF_000002125.1_HuRef|NW_001839741.1_5568-5636_2316
TCACCCAGGTGATTCAACTCTTGTCTAGGATCTGCCTTCAGGGGGTATTGTGAAATGTCTCTGCACTGA
>Homo_sapiens~GCF_000002125.1_HuRef|NW_001839741.1_5637-5705_2317
TCACCTAGCTGATGTAACTCTTGTCTACCCTCTGCCCAAAGGGGGCATTGTGAAATATCTCTGCACTGA
>Homo_sapiens~GCF_000002125.1_HuRef|NW_001839741.1_5839-5907_2318
TCACCCAAGTGATGTAACTATTGTCTAGGCTTTGCCTACAGGGGGCTTTCTGAGATAACTTTGCACTGA
>Homo_sapiens~GCF_000002125.1_HuRef|NW_001839741.1_6042-6109_2319
TCATCCAGGTGTTGGGGCTTTTGTCTAGGCTCTGCCAA-AGAGGGCATTGTGACATATTTCTGCACTGA
>Homo_sapiens~GCF_000002125.1_HuRef|NW_001839741.1_6110-6177_2320
TCATCTAGGTCATGTAACGCTTGTCTCAGCTCTGCCTACAGTGG-CATTGTGACATAACTCTGCACTGA
>Homo_sapiens~GCF_000002125.1_HuRef|NW_001839741.1_6178-6245_2321
TCACCCAGGTGATATACCACTTGTCAAGGCTCTGCCTGCA-GGGGCATTGCGATGTATCTCTGCACTGA
>Homo_sapiens~GCF_000002125.1_HuRef|NW_001839741.1_6246-6314_2322
TCACCCAGGTGATATAACTCTCCTCTAGGATCTGCCTACAGGGTGCTTTGTGACATATATCTGCAATGA
>Homo_sapiens~GCF_000002125.1_HuRef|NW_001839741.1_6315-6382_2323
TCACCCAGGTGATATAACTCTTGTCTAGGCTCTGCCTACAGGGGGC-TTGTGACATATCTCTGCACTGA
>Homo_sapiens~GCF_000002125.1_HuRef|NW_001839741.1_6450-6515_2324
CCGAGGTGATCCAACTCTTGCCTGGTCTCTGCCTACTGGGGACATTGTGACATATCTCTGCACTGA
>Homo_sapiens~GCF_000002125.1_HuRef|NW_001839741.1_6654-6722_2325
TCACCCAGGTGATGTATCTCTTGTCTAGGCTCTGCTTACAGGGGGTATTGTGACATATCTCTGCACAGA
>Homo_sapiens~GCF_000002125.1_HuRef|NW_001839741.1_6926-6994_2326
TCATCCAGGTGATGGGACTCTTCTCTAGGCTCTGCCTACTGGGGGCATTGTCACATATTTCTGCACTGA
>Homo_sapiens~GCF_000002125.1_HuRef|NW_001839741.1_7200-7267_2327
TCACCCAGGTGATGGGACTCTTGTCTAGGCTCTGTGTAT-GGGGGCTTTGTGACATATCTCTGCACTGA
>Homo_sapiens~GCF_000002125.1_HuRef|NW_001839741.1_7268-7335_2328
TCACCCAGGTGATGTAACTCTCGTGTTGGATCAGCCTAT-GAGGGCATTGTGACATATATCTGCACTGA
>Homo_sapiens~GCF_000002125.1_HuRef|NW_001839741.1_13445-13513_2329
TCACCGAGGTGATGTAAATCATTTCCAGGCTTTTTGTACGGGGGACCTTGTGATATATCTCTGCACTGA
>Homo_sapiens~GCF_000002125.1_HuRef|NW_001839741.1_13786-13854_2330
TCACCCATGTCATGTAACTGTTGTCTGGGCTTTGCCTAGAGTGGGCTTTGTGATATACATTTCCACTGA
>Homo_sapiens~GCF_000002125.1_HuRef|NW_001839741.1_14128-14195_2331
TCAACCAAGTGATGAAATTCTTGTCTAGGCTCTGCCTACA-GGGGCTTTGTGACACATCTCTGCACTGA
>Homo_sapiens~GCF_000002125.1_HuRef|NW_001839741.1_14263-14331_2332
TCTCTGAGGTGATGCTACTCTTGTCTAGGCACTGCCTACAGGGGACATTGGTACATATCTCTGCCCTGA
>Homo_sapiens~GCF_000002125.1_HuRef|NW_001839741.1_14332-14400_2333
TCACCTAGGTGATGTAAACCTTGTATGGGCTTTGCTGACAGAAGGCTTTGTGACATATCTATGCACTGA
>Homo_sapiens~GCF_000002125.1_HuRef|NW_001839741.1_14470-14537_2334
TCACCCAGGTGATGGAAGTCTTGTCTAGGCTCTATCTA-TGGGTGCATTGTGTCAAATATCTGTACTGA
>Homo_sapiens~GCF_000002125.1_HuRef|NW_001839741.1_14538-14606_2335
TCACCCAGGTGATGGGACTCTTCTACATACTCTGCCTAGAAGGGGATTTGTGACATATCTCTGCACTGA
>Homo_sapiens~GCF_000002125.1_HuRef|NW_001839741.1_14676-14743_2336
TCAACCAGGTGATGTAACATTTATCTAGGCTCTGCTTACA-GGGGCGTTTTGACATTGCTCTGCACAGA
>Homo_sapiens~GCF_000002125.1_HuRef|NW_001839741.1_14744-14811_2337
TCACCAAGGTGATGTAACACTTGTCTATACTCCACCTACA-GGGGTATTGTGACGTGTCTCTGCACTGA
>Homo_sapiens~GCF_000002125.1_HuRef|NW_001839741.1_14812-14879_2338
TCACCCAGGTGATGTTACTCTTGTTTATGCTCTGCCTACA-GGGGCTTTGTGACATATTTCTGTACTGA
>Homo_sapiens~GCF_000002125.1_HuRef|NW_001839741.1_14880-14947_2339
TCACCCAGGAGATGTAACTCTTGCCTAGCCTCGGCCTACA-GGGGCTTTGTGACATATTTCTGCACTGA
>Homo_sapiens~GCF_000002125.1_HuRef|NW_001839741.1_14948-15016_2340
TCACCCAAGTGATGCAACAATTTTCTGGGATTTGTCTACAGGGGGCTTTGTGACATATCTTTGCACTGA
>Homo_sapiens~GCF_000002125.1_HuRef|NW_001839741.1_15220-15287_2341
TCACCCAGGTGATGGGACTCTTGTCTAGGCTCTGTCTACA-GGTGCATTGTGACATATCTCTGCAGTGA
>Homo_sapiens~GCF_000002125.1_HuRef|NW_001839741.1_15288-15356_2342
TCACCCAGGTGATGTATCCACTGTCTAGGATCTGTCAAAATGGGGTATTGCGACATAACTCTGCACTGA
>Homo_sapiens~GCF_000002125.1_HuRef|NW_001839741.1_15424-15491_2343
TCACCCAGGTGATGTCACTTTTGTCCAGGATAAGGCTACA-GGGACATTGTGACATGTCACTGCACTGA
>Homo_sapiens~GCF_000002125.1_HuRef|NW_001839741.1_15492-15560_2344
TCCCCCAGGTGATGTAACTCTTGTCTAGGCTCTGCCTACTGGAGACATTGTGACATATCTCCACACTGA
>Homo_sapiens~GCF_000002125.1_HuRef|NW_001839741.1_15564-15629_2345
TCACCGAGGTGATTTAACTCTTGTCTCTGATCTGCTTACAGGGGGCATTGTGACATATCTCTGCCC
>Homo_sapiens~GCF_000002125.1_HuRef|NW_001839741.1_15630-15698_2346
TCACCGAGATGATGTAACTCTTCTATAGGCTTTGCCGACAGGGGGCATTGAGACATATCTCTGCACTGA
>Homo_sapiens~GCF_000002125.1_HuRef|NW_001839741.1_15699-15766_2347
TCACCCAGGTGATGTAACTCTTGCCTAGGCTCTGCCTACA-GGGGCATTTTAACATATCACTGCACTGA
>Homo_sapiens~GCF_000002125.1_HuRef|NW_001839741.1_15767-15835_2348
TCACCCAGGTGATGTAACTCTTGTCTAGGCTCTGCTTACAGGGTGTATTGGGAGATATCTCTGCACTGA
>Homo_sapiens~GCF_000002125.1_HuRef|NW_001839741.1_15836-15904_2349
TCACCCAGGTGATGTAACTCTTGTCTAGGCTCTGCTTACAGGGTGTATTGGGAGATATCTCTGCACTGA
>Homo_sapiens~GCF_000002125.1_HuRef|NW_001839741.1_15972-16039_2350
TCACCCAGAAGATGTGACTCTTGTCTAAGCTCTGCCTAGAGGGA-CATTGGGACATATCTCTGCACTGA
>Homo_sapiens~GCF_000002125.1_HuRef|NW_001839741.1_16108-16176_2351
TCACCCAGGTGATGTAACTCTTTTCTAGTCTCTGCCTACAGAGGGCGTTTTGACATCACTCTGCACGGA
>Homo_sapiens~GCF_000002125.1_HuRef|NW_001839741.1_16177-16245_2352
TCACACAGGTGATGCAACTCTTCTCTATGCTCAGCCTACAGGGGATATTGTGACACATTTCTGCACTGA
>Homo_sapiens~GCF_000002125.1_HuRef|NW_001839741.1_16246-16313_2353
CACCCAGGTGATGCAACTCTTCTCTATGCTCTGCCTACAGGGGACATTGTGACATATCTCTGCACTGA
>Homo_sapiens~GCF_000002125.1_HuRef|NW_001839741.1_16315-16377_2354
AGGTCATGTAACTCTTGCCTAGGCTTTGCCTACTTGGGACATTGTGACATATCTCTTCACTGA
>Homo_sapiens~GCF_000002125.1_HuRef|NW_001839741.1_16452-16520_2355
TCACCCAGGTGATTCAACACTTGTCTAGGATCTGCCTACAGGGGGTATTGTGAAATATCTCTGCACTGA
>Homo_sapiens~GCF_000002125.1_HuRef|NW_001839741.1_16637-16704_2356
TCTCCCAAGTGATGTAACTATTGTCTAGACTTTGCCTACAGGGGGC-TTTTGACATACCTTTGCACTGA
>Homo_sapiens~GCF_000002125.1_HuRef|NW_001839741.1_16842-16907_2357
TCATCCACGTGATGGGGCTTTTGTCTAGGCTCTGCCTA-AGGGGGCATTGTGACATATTTCTGCACT
>Homo_sapiens~GCF_000002125.1_HuRef|NW_001839741.1_16908-16975_2358
TCACCTAGGTCAGGTAACACTTGTCTAGGCTCTGCCTACA-GTGGCATTGTGACATATCTCTGCACTGA
>Homo_sapiens~GCF_000002125.1_HuRef|NW_001839741.1_16976-17043_2359
TCACACAGTTGATGTACCACTTGTCAGGGCTCTGCCTACA-GGGACATTGCGATGTATCTCTGCACTGA
>Homo_sapiens~GCF_000002125.1_HuRef|NW_001839741.1_17113-17179_2360
CACCTAGGTCATGTAATTCTTGTCTAGGCTCTGCCTACA-GTGGCATTGTGACATATCTCTGCACTGA
>Homo_sapiens~GCF_000002125.1_HuRef|NW_001839741.1_17659-17724_2361
ACCTAGGTGATGTAACTCTTCTCTAGGCTCTGCCTACACGGGA-ATTCTCACATATCCCTGCACTGA
>Homo_sapiens~GCF_000002125.1_HuRef|NW_001839741.1_17796-17849_2362
AAACTCTTGTCTAGGCTCTGCCTACG-GGGGCTTTGTGACACATCTCTGCACTGA
>Homo_sapiens~GCF_000002125.1_HuRef|NW_001839741.1_23985-24053_2363
TCACCCAAGTGATGTAACTATTGTCTAGGCTTTGCCTTCAGGGGGCTTTTTGACATAACTTTGCACTGA
>Homo_sapiens~GCF_000002125.1_HuRef|NW_001839741.1_24122-24188_2364
TCACCCAGGGGACG-GACTCTTGTCTTGGATGTGCCTA-TGGGGGCATTGTGACATATCTCTGCACTGA
>Homo_sapiens~GCF_000002125.1_HuRef|NW_001839741.1_24189-24256_2365
TCATCCAGGTGATGGGGCTTTTGTCTAGGCTCTGCCTA-AGGGGACATTGTGACATGCTTCTGCACTGA
>Homo_sapiens~GCF_000002125.1_HuRef|NW_001839741.1_24325-24392_2366
TCACCTAGGTCATGTAACACTTGTCTCAGCTCTGCCTACA-GTGGCATTGTGACATATCTCCGCACTGA
>Homo_sapiens~GCF_000002125.1_HuRef|NW_001839741.1_24393-24460_2367
TCACCCAGGTGATGTACCACTTGTCAAGTCTCTGCCTACA-GGGATATTGCGATGTATTTCTGCACTGA
>Homo_sapiens~GCF_000002125.1_HuRef|NW_001839741.1_24461-24529_2368
TCACCCAGGTGATATAACTCTTGTCTAGGTTCTACCTACAGGGTGCTTTGTGACATATACCTGCAATGA
>Homo_sapiens~GCF_000002125.1_HuRef|NW_001839741.1_24801-24869_2369
TCACCCAGGTGATGTAACTCTTGTCTAGGCTCTGCTTACAGGGGGTATTGTGACATATCTCTGCATTGA
>Homo_sapiens~GCF_000002125.1_HuRef|NW_001839741.1_24870-24937_2370
TCACTCAGGTGATGTAACTATTGTCCAGGCTCTGCTTA-AAGGGGCAATGTCACATACCTCTGCACTGA
>Homo_sapiens~GCF_000002125.1_HuRef|NW_001839741.1_24938-25005_2371
TCACCCAGGTGATGTAATTTTGGTATAAGCTTTGCCTA-AAGGGTCATTGTGACAGATCTCTGCACTGA
>Homo_sapiens~GCF_000002125.1_HuRef|NW_001839741.1_25073-25141_2372
TCACCCAGGTGATGGGACTCTTCTCTAGGCTCTGCCTATTGGGGGCATTTTCACATATTTTTGCATTGA
>Homo_sapiens~GCF_000002125.1_HuRef|NW_001839741.1_25142-25209_2373
TCATCTAGGTGATGTAACACTTGCTTATGCTCTGCCTGCAGGGG-CATTGTGAAATATCTCTGCACTGA
>Homo_sapiens~GCF_000002125.1_HuRef|NW_001839741.1_25210-25278_2374
TCACCGAGGTGATGTAACCCTTCTCCAGGCTCTGCATATAGGGGGCCTAGTGACATATCTCTGCACTGA
>Homo_sapiens~GCF_000002125.1_HuRef|NW_001839741.1_25414-25482_2375
TCACCCAGGTGATGTAACTCTGGTGTTGGATCTGCCTATGGTGGGAATTGTGACATATTTCTACACTGA
>Homo_sapiens~GCF_000002125.1_HuRef|NW_001839741.1_25483-25550_2376
TCACCCACGTGATGGGAGTTTTGTCTAGGCTCTGCCTAT-GGGGGCATTGTGACATATCTCTACACTGA
>Homo_sapiens~GCF_000002125.1_HuRef|NW_001839741.1_28446-28514_2377
TCACCCAAATAATGCAAATCTTCTCTAGGTTCCACAGGGAGGGGGCATTGTGACATATTTCTGAACTGA
>Homo_sapiens~GCF_000002125.1_HuRef|NW_001839741.1_28515-28583_2378
TCACCGAGGTGATGTAAATCATTTCCAGGCTTTTTGTACAGGGGACATTGTGATATATCTCTGCACTGA
>Homo_sapiens~GCF_000002125.1_HuRef|NW_001839741.1_28856-28924_2379
TCACCCAGGTGATGTAACAATTGTCTGGGCTTTGCCTACAGGGGGCTTTGTGATATACATTTCCACTGA
>Homo_sapiens~GCF_000002125.1_HuRef|NW_001839741.1_29333-29401_2380
TCTCTGAGGTGATGCAACTCTTGTCTAGGCACTGCCTACATGGGATATTGGTACATATCTCTGCACTGA
>Homo_sapiens~GCF_000002125.1_HuRef|NW_001839741.1_29402-29470_2381
TCACCTAGTTGATGTAAGCCATGTATGGGCTTTGCCTACAGGAGGCTTTGTGACATATCTATGCACTGA
>Homo_sapiens~GCF_000002125.1_HuRef|NW_001839741.1_29471-29539_2382
TCACCCAGGTGATGTAACTCTTGTCTAGGCTCTGTCTACAGAAATTTTTGTGACATATCACTGCAGTGA
>Homo_sapiens~GCF_000002125.1_HuRef|NW_001839741.1_29676-29744_2383
TCACCTAGGTTATGTTACTCTTTTCCACTCTCTGCCTACAGGGGGCATTGTGAAATATCTCTGCACTGA
>Homo_sapiens~GCF_000002125.1_HuRef|NW_001839741.1_29745-29812_2384
TCAGCCAGGTGATGTAACATTTATCTAGGATCTGACTACAGGGGG-ATTTTGACATAGCTCTGCACAGA
>Homo_sapiens~GCF_000002125.1_HuRef|NW_001839741.1_29813-29881_2385
TCACCCAGGTGATGTAACTCTTGTCTAGGCTCCACCTACTGGGGTTATTGTGACGTATCTCTGCACTGA
>Homo_sapiens~GCF_000002125.1_HuRef|NW_001839741.1_29950-30018_2386
TCACCCAGTTGATGTAAAAATTTTGTGTGATTTGTCTACAGGGTGCTTTGTGACATATCTTTGTACTGA
>Homo_sapiens~GCF_000002125.1_HuRef|NW_001839752.1_104-166_2387
AGGTGATCCAACTCTTGCCTGGTCTCTGCCTACTGGGGACATTGTGACATATCTCTGCACTGA
>Homo_sapiens~GCF_000002125.1_HuRef|NW_001839752.1_308-375_2388
TCACCCAGGTGATGTAACCCTTTTCTAGGCTTTGCTTACA-GGGGTATTGGGACATATCTCTACACTGA
>Homo_sapiens~GCF_000002125.1_HuRef|NW_001839752.1_376-443_2389
TCACTCAGGTGATGTAACTATTGTCTAGGCTCTGCTTAAAGGGGCC-TTGTCACATATCTCTGCACTGA
>Homo_sapiens~GCF_000002125.1_HuRef|NW_001839752.1_444-511_2390
TCACCCAGGTGATGTAACTCTGGTCTAAGCTCTGCCTA-AAGGGGCATTGTGACAGATCTCTGCACTGA
>Homo_sapiens~GCF_000002125.1_HuRef|NW_001839752.1_579-647_2391
TCACCCAGGTGATGGGACTCTTCTCTAGGCTCTGCCTACTGGGAGCATTGTCACATATTTCTGCACTGA
>Homo_sapiens~GCF_000002125.1_HuRef|NW_001839752.1_648-715_2392
TCATCTAGGTGATGTAAAGCTTGCTTGCGCTCTGCCTGCAGGGG-CATTGTGAAATATCTCTGCACTGA
>Homo_sapiens~GCF_000002125.1_HuRef|NW_001839752.1_716-784_2393
TCACCGAGGTGATATAACTCTTGTCCAGGCTCTGCCTATTGGGGGGCTTGTGACATATCTCTGCACTGA
>Homo_sapiens~GCF_000002125.1_HuRef|NW_001839752.1_852-919_2394
TCTCCCAGGTGATGGGACTCTTGTCTAGGCTTTGGGT-TTGGGGGCTTTGTGACATATCTCTGCACTGA
>Homo_sapiens~GCF_000002125.1_HuRef|NW_001839752.1_923-987_2395
TCACCCAGGTGATGTAACTCTTGTGTTGGATCTGCCTAT-GGGGGCATTGTGACATATTTCTTCAC
>Homo_sapiens~GCF_000002125.1_HuRef|NW_001839752.1_988-1055_2396
TCACCCAAGTGATGGGACTTTTGTCTAGGCTCTGCCTA-TGCAGGCATTGTGACATATCTCTACACTGA
>Homo_sapiens~GCF_000002125.1_HuRef|NW_001839752.1_1125-1193_2397
TCACCCAGGTGATATAAATCTTGTCTAGGCTCTGCCTACTGGAGACATTTTGACATATCTCCGCACTGA
>Homo_sapiens~GCF_000002125.1_HuRef|NW_001839752.1_1194-1262_2398
TCACCGAGGTGATGCAACTCTTGTCTGGGATCTGCTAACAGGGTGCATTGTGACATATCTCTGCCCTGA
>Homo_sapiens~GCF_000002125.1_HuRef|NW_001839752.1_1263-1331_2399
TCACCGAGATGATGTAACTCTTGTATAGGCTTCGCAGACAGGGGGCATTGAGACATATCTCTGCACTGA
>Homo_sapiens~GCF_000002125.1_HuRef|NW_001839752.1_1332-1399_2400
TCACCCAGGTGATGTAACTCTTGTCTAGGCTCGGCCTACA-GGGGCATTTTAACATATCACTGCACTGA
>Homo_sapiens~GCF_000002125.1_HuRef|NW_001839752.1_1400-1468_2401
TCGCTGAGGTGATATAAAACTTGTCTAGGCTTTGCCTACAGTGGGATTTATGACATATGTCTGCACTGA
>Homo_sapiens~GCF_000002125.1_HuRef|NW_001839752.1_1469-1536_2402
TCACCCAGGAGATGTGTCTCTTGTCTAACCTCTGCCTAGAGGGA-CATTGGGACATATCTCTGCACTGA
>Homo_sapiens~GCF_000002125.1_HuRef|NW_001839752.1_1537-1604_2403
TCACCCTGGTTATGTAACTCTTGTCTAGGCTCTGCCTATT-GGGGCATTGTGACTTAGCACTGCACTGA
>Homo_sapiens~GCF_000002125.1_HuRef|NW_001839752.1_1674-1742_2404
TCACCCAGGTGATGCAACTCTTCTCTATGCTCTGCCTACAGGGGGCATTGTGACATATCTCTGCACTGA
>Homo_sapiens~GCF_000002125.1_HuRef|NW_001839752.1_1743-1811_2405
TCACCCAGGTGATGCAACTCTTCTCTATGCTCTGCCTACAGGGGCCATTGTGACATATCTCTGCACTGA
>Homo_sapiens~GCF_000002125.1_HuRef|NW_001839752.1_1812-1874_2406
AGGTGATGTAACTCTTGCCTAGGCTTTGCCTTCAGGGGACATTGTGACATATCTCTGCACTGA
>Homo_sapiens~GCF_000002125.1_HuRef|NW_001839752.1_1881-1948_2407
TCAACTAGGTGATGTAACTCTTGTCTAGGCTCTGCCTACA-GGGGCGTTTTCACATATCCCTGAACTGA
>Homo_sapiens~GCF_000002125.1_HuRef|NW_001839752.1_1949-2017_2408
TCACACAGGTGATCCAACTCTTGTCTAGGATCTGACTTCAGGGCGTATTGTGAAATATCTCTGCATTGA
>Homo_sapiens~GCF_000002125.1_HuRef|NW_001839752.1_2018-2086_2409
TCACCTAGGTGATGTAACTCTTGTCTACCCTCTGCCCAAAGGGGGCATTGTGAAATATCTCTGCACTGA
>Homo_sapiens~GCF_000002125.1_HuRef|NW_001839752.1_2154-2221_2410
ACCGAGGTGATGTAACTCTTGTCCCAGGCTCTGCCTATAGGGGGCCTTGTGACATATCTCTGCATTGA
>Homo_sapiens~GCF_000002125.1_HuRef|NW_001839752.1_2291-2359_2411
TCACCCAGGTGATGGGACTCTTGTCTAGGCTCTGTGTAT-GGGGGCTTTGTGAACATATCTCTGCACTGA
>Homo_sapiens~GCF_000002125.1_HuRef|NW_001839752.1_2360-2427_2412
TCACCCAGGTGATGTAACTCTTGTGTTGGATCTGCCTA-TGGGGGCATTGTGACCTATTTCTGCACTGA
>Homo_sapiens~GCF_000002125.1_HuRef|NW_001839752.1_2428-2494_2413
TCA-CCAGGTGATGGGACTTTTGTCTAGGCTCTGCCTA-TGGGGGCATTGTGACATAACTCTACACTGA
>Homo_sapiens~GCF_000002125.1_HuRef|NW_001839752.1_2975-3042_2414
TCACCCGGGTTATGTAACTCTTGTCTAGGCTCTGCCTA-TGGGGGCATTGTGACTTATCTCTGCAATGA
>Homo_sapiens~GCF_000002125.1_HuRef|NW_001839752.1_3095-3148_2415
CACCCAGGTGATGGGACTCTTGTCTAGGCTCTGTGTAT-GGGGGCTTTGTGACAT
>Homo_sapiens~GCF_000002125.1_HuRef|NW_001839764.1_1558-1625_2416
TCACCCAGGTGATGGGACTTTTGTCTAGGCTCTGCCT-ATGGGGGCATTGTGACATATCTCTACACTGA
>Homo_sapiens~GCF_000002125.1_HuRef|NW_001839764.1_1626-1693_2417
TCACACAGCTGATGTAACTCTTGTGTTGGATCTGCCTAT-GGGGGCATTGTGACATATTTCTGCACTGA
>Homo_sapiens~GCF_000002125.1_HuRef|NW_001839764.1_1829-1897_2418
TCACCGAGGTGATGTAACTCTTCTCCAGGCTGTGCCTGAAGGGGGCCTTGTGACATATCTCTGCACTGA
>Homo_sapiens~GCF_000002125.1_HuRef|NW_001839764.1_1898-1965_2419
TCATCTAGGTGATGTAACTCTTGCTTACGCTCTGCCTGCAGGGG-CATTGTGAAATATCTCTGCACTGA
>Homo_sapiens~GCF_000002125.1_HuRef|NW_001839764.1_1966-2034_2420
TCACGCAGGTGATGGGACTCTTCTCTAGGCTCTGCCCACTGGGGGCATTGTCACATATTTCTGCACTGA
>Homo_sapiens~GCF_000002125.1_HuRef|NW_001839764.1_2102-2169_2421
TCACCCAGGCGATGTAACACTGGTCTAAGCTCTGCCTA-AAGGGGCATTGTGACAGATCTCTGCGCTGA
>Homo_sapiens~GCF_000002125.1_HuRef|NW_001839764.1_2170-2237_2422
TCACTCAGGTGATGTAACAATTGTCGAGGCTCTGCTTA-AAGGGGCCTTGTCACATATCTCTGCACTGA
>Homo_sapiens~GCF_000002125.1_HuRef|NW_001839764.1_2238-2306_2423
TCACCCAGGTGATGTAACTCTTCTCTAGGCTCTGCTTACAGTGGGTATTGTGACATATCTCTGCACTGA
>Homo_sapiens~GCF_000002125.1_HuRef|NW_001839764.1_2307-2373_2424
TCACCTAAGTGATGTAACACTTGTGTAGGCTCTGCCTAC-GGAGGCATTTTGACATATCTCTGCACTG
>Homo_sapiens~GCF_000002125.1_HuRef|NW_001839764.1_2578-2645_2425
TCACCCAGGTGATATAACTCTTGTCTAGGCTCTGCCGACA-GTGGCATTATGACATATCTCTGCACTGA
>Homo_sapiens~GCF_000002125.1_HuRef|NW_001839764.1_2715-2782_2426
TCACCCAGGTGATGTACCACTTGTCAAGGCCCTGCCTACA-GGGACATTGCGATGTATATCTGCACTGA
>Homo_sapiens~GCF_000002125.1_HuRef|NW_001839764.1_2785-2850_2427
ACCTAGGTCATGTAAATCTTGTCTAGGCTCTGCCTACC-GTGGCATTGTGACATATCTCTGCACTGA
>Homo_sapiens~GCF_000002125.1_HuRef|NW_001839764.1_2919-2985_2428
CATCCAGGTGATGGGACGTTTGTCTAGGCTCTGCCTA-AGGGGGCATTGTGAGATATTTCTGCACTGA
>Homo_sapiens~GCF_000002125.1_HuRef|NW_001839778.1_35563-35631_2429
TCACACAGGTGATGTAATCCTTTTCTAGTCTCTGCCTACGGATTGCGTTGTGACATCACTCTGCACGGA
>Homo_sapiens~GCF_000002125.1_HuRef|NW_001839778.1_35769-35836_2430
TCACCCAGGTGATGCAACTCTTCTCTATGCTCTGCCTACAGGG-ACATTGTGACATATCTCTGCACTGA
>Homo_sapiens~GCF_000002125.1_HuRef|NW_001839778.1_36039-36107_2431
TCACCCAAGTGATGAAACTATTGTCTAGGTTTTGCCTACAGTGGGCTTGGTGACATACCTTTGCACTGA
>Homo_sapiens~GCF_000002125.1_HuRef|NW_001839778.1_36242-36308_2432
TCATCCAGGTGATGGGGCTTTTGTCTAGGCTCTGC-TA-AGGGGGAATTGTGACATATTTCTGCACTGA
>Homo_sapiens~GCF_000002125.1_HuRef|NW_001839778.1_36377-36444_2433
TCACCTAGGTCATGAAACTCTTTTCTAGGCTCACCCTACA-GTGGCATTGTGACATATCTCTGCACTGA
>Homo_sapiens~GCF_000002125.1_HuRef|NW_001839778.1_36715-36783_2434
TCACCCAAGTGATGTAACTATTGTCTAGGCTTTGCCAACATGGGGCTTTGTGACATACCTTTGCACTGA
>Homo_sapiens~GCF_000002125.1_HuRef|NW_001839778.1_36785-36851_2435
TCACCCAGGTGATGTAACTGTTGTATAAGCTCTGCCTACA-GGGGAATTGTGAGAGATCTCGCCACTG
>Homo_sapiens~GCF_000002125.1_HuRef|NW_001839778.1_36852-36918_2436
TCACTCAGGTGACGGATTCTT-GTCTTGGATCTGCCTAT-GGGGGCATTGTGACATATCTCTGCAATGA
>Homo_sapiens~GCF_000002125.1_HuRef|NW_001839778.1_37056-37123_2437
TCAACCAAGTGATGAAACTCTTGTCTAGGCTCTGCCTACAGGGG-CTTTGTGACACATCTCTGCACTGA
>Homo_sapiens~GCF_000002125.1_HuRef|NW_001839778.1_37191-37259_2438
TCTCTGAGGTGATGCAACTCTTGTCTAGGCACTGCCTACAGGAGACATTGGTACATATCTCTGCACTGA
>Homo_sapiens~GCF_000002125.1_HuRef|NW_001839778.1_37260-37328_2439
TCACCTAGGTGATGTAAGCCTTGTATGGGCTTTGCCTACAGAAGACTTTGTGAAATACCTGTGCACTGA
>Homo_sapiens~GCF_000002125.1_HuRef|NW_001839778.1_37425-37493_2440
TCACCAAGGTGATGTAACGATTTTCTGGGATTTATCTACAGGTGGCTTTGAGACATATCTTTGCACTGA
>Homo_sapiens~GCF_000002125.1_HuRef|NW_001839778.1_37628-37695_2441
TCACGCAGGTGATATACCTCTTGTCTATATCT-GCCTACTGGCAGCACTGTGGCATATTTCTGCACTGA
>Homo_sapiens~GCF_000002125.1_HuRef|NW_001839778.1_37696-37763_2442
TCACCCAGGTGATGGGACTCTTGTCTAGTCTATGCCTACA-GGGGCATTGTGACATATCTCTGCAGTGA
>Homo_sapiens~GCF_000002125.1_HuRef|NW_001839778.1_37764-37830_2443
ACCCAGGTGATGTAACCCTTTTCTAGGCTCCGTCAAGAGGGGGCATTGTGACATAACTCTGCACTGA
>Homo_sapiens~GCF_000002125.1_HuRef|NW_001839778.1_37901-37968_2444
TCATCCAGGTGATGTCACTTTTCTCAAGGATATGGCTACA-GGGACATTGTGACATGTCACTGCACTGA
>Homo_sapiens~GCF_000002125.1_HuRef|NW_001839778.1_37969-38037_2445
TCACCCAGGTGATGTAACTCTTGTCTAAGCTCGGCCTACTGGAGACATTGTGACATATCTCCGCACTGA
>Homo_sapiens~GCF_000002125.1_HuRef|NW_001839778.1_38107-38175_2446
TCACCGAGAGGATGTAACTCTTGTATAGGCTTCGCCGACAGGGGGCATTGAGACATATCTCTGCACTGA
>Homo_sapiens~GCF_000002125.1_HuRef|NW_001839778.1_38176-38243_2447
TCACCCAGGTGATGTAACTCTTGTCTAGGCTCTGCCTACA-GGGGCATTTCAACATATCACTGCACTGA
>Homo_sapiens~GCF_000002125.1_HuRef|NW_001839778.1_38244-38312_2448
TCACCTAGGTGATGTAACTGTTGTCTAGGCTCTGCTTACAGTGGGTATTGTGAGATATCTGTGCACTGA
>Homo_sapiens~GCF_000002125.1_HuRef|NW_001839778.1_38382-38449_2449
TCACCCAGGAGATGTGACTCTTTTCTAAGCTCTGCCTAGAGGGA-CATTGGGACATATCTCTGCACTGA
>Homo_sapiens~GCF_000002125.1_HuRef|NW_001839778.1_38450-38517_2450
TCACCGGGGTTATGTAACTCTCGTCTAGGCTCTGCCTACTGGGG-CATTGTGACTTATCTCTGCACTGA
>Homo_sapiens~GCF_000002125.1_HuRef|NW_001839778.1_38518-38586_2451
TCACCCAGGTGATGTAACTCTTTTCCACTCTCTGCCTACAGAGGGCTTTGTGACATCACTCTGCACGGA
>Homo_sapiens~GCF_000002125.1_HuRef|NW_001839778.1_38588-38655_2452
TCACCCAGGTGATGCAACTCTTCTCTATGCTCAGCCTACAGGGGGCATTGTGACATATCTCTGCACTG
>Homo_sapiens~GCF_000002125.1_HuRef|NW_001839778.1_38656-38721_2453
CCCAGGTGATGCAACTGTTCTCTATGCTCTGCCTACAGGGGACATTTTGACATATTCCTGCACTGA
>Homo_sapiens~GCF_000002125.1_HuRef|NW_001839778.1_38862-38930_2454
TCACCCAGGTGATTCAACTCTTGTCTAGGATCTGCCTACAGGGGGTATTGTGAAATATCTCTGCACTGA
>Homo_sapiens~GCF_000002125.1_HuRef|NW_001839778.1_38931-38999_2455
TCACATAGGGGATGTAAATCTTGTCTACCTTCTGCCCAAAGGGGGCATTGTGAAATATCTCTGCACTGA
>Homo_sapiens~GCF_000002125.1_HuRef|NW_001839778.1_39133-39201_2456
TCACCCAAGTGATGTAACGATTTTCTAGGCTTTGCCTACAGGGGGCTTTGTGGCATACTTTTGCACTGA
>Homo_sapiens~GCF_000002125.1_HuRef|NW_001839778.1_39270-39336_2457
TCACCCAGTTGACGGAATCTT-GTCTTGGATCTGCCTAT-GGGGGCATTGTGACATATCTCTGCATTGA
>Homo_sapiens~GCF_000002125.1_HuRef|NW_001839778.1_39541-39609_2458
TCTCTGAGGTGATGCAACTCTTGTCTAGGCACTGCCTACAGGGGACTTTGGTAGATAACTCTGCACTGA
>Homo_sapiens~GCF_000002125.1_HuRef|NW_001839778.1_39610-39678_2459
TCACCTAGGTGATGTAAGTCTTGTATGGGCTTTGCCTACAGAAGGCTTTGTGAAATATCTCTGCACTGA
>Homo_sapiens~GCF_000002125.1_HuRef|NW_001839778.1_39816-39884_2460
TCACCCAGGTGATGCGACTCTTCTCTATACTCTGCCTAGAGGGGGATTTGTGACATATCTCTGCACTGA
>Homo_sapiens~GCF_000002125.1_HuRef|NW_001839778.1_39885-39942_2461
ATGTAACTCTTGTCCACTCTCTGTCTACAGGGGGCATTGTGAAATATCTCTGCACTGA
>Homo_sapiens~GCF_000002125.1_HuRef|NW_001839785.1_27-94_2462
TCAAACAGGTGATGTAACCCTTGTCAAGGTTCTCCTTACA-GGGGCTTTGTGACATATCTCTGCACTGA
>Homo_sapiens~GCF_000002125.1_HuRef|NW_001839785.1_95-163_2463
TCACCCCAGGGAGGAAACAATTGTCTACATTCTGCCTACAGGAGGCTTTACGACTTATCCCTGCACTGA
>Homo_sapiens~GCF_000002125.1_HuRef|NW_001839785.1_231-298_2464
TCACCTAAGTGAGGTAACCCTTGTCTAGGTTCAGCCTACTGGGGAA-TTGTGACATACCTATGCACTGA
>Homo_sapiens~GCF_000002125.1_HuRef|NW_001839785.1_299-366_2465
TCACCGAGGTGATGTAAATCATTTCCAGGCTTTTTGTATAGGGGTCCTTGTGATATATCTCTGCACTG
>Homo_sapiens~GCF_000002125.1_HuRef|NW_001839785.1_1602-1668_2466
TCACCTAAGTGATGTAACTCTTGTGTAGGCTCTGCCTACAGTGG-CATTTTGACATATCTCTGCACTG
>Homo_sapiens~GCF_000002125.1_HuRef|NW_001839785.1_1669-1737_2467
TCACCCATGTGATGGATCTCTTATCTAGGCTCTGCTTACAGGGGGTATTGTGACATATCTCGGCACTGA
>Homo_sapiens~GCF_000002125.1_HuRef|NW_001839785.1_1740-1805_2468
TCACTCAGGTGATGTAACTATTGTCTAGGCTCTGCTTA-AAGGGGCCTTTTCACATATATCTGCACT
>Homo_sapiens~GCF_000002125.1_HuRef|NW_001839785.1_1806-1872_2469
TCACCCAGGTGATGGACTCTTT-TCTTGGATATGCCAAT-GGGGGCATTGTGACATATCTCTGAACTGA
>Homo_sapiens~GCF_000002125.1_HuRef|NW_001839785.1_1942-2010_2470
TCACTGAGGTGATGTAACTCTTGCCCAGGCTCTGCCTATAGGGGGCCTTGTGACATATCTGTGCACTGA
>Homo_sapiens~GCF_000002125.1_HuRef|NW_001839785.1_2146-2213_2471
TCACCCAGGTGATGTTACCCTTGTGTTGGATCTGCCTAT-GGGGGCATTGTGACATATTTCTGCATTGA
>Homo_sapiens~GCF_000002125.1_HuRef|NW_001839785.1_2214-2281_2472
TCAACAAAGTGATGTAACATTTGTCTAGGCTCTGCCTACTGGGGG-TTTGTGACATATCTCTGCACTGA
>Homo_sapiens~GCF_000002125.1_HuRef|NW_001839792.1_2376-2444_2473
TCACCGAGGTGATGTAAATCATTTCCAGGCTTTTTGTACAGGGGACATTGTGATATATCTCTGCACTGA
>Homo_sapiens~GCF_000002125.1_HuRef|NW_001839792.1_2445-2512_2474
TCACCTAAGTGATGTAACCCTTGTCTAGGTTCAG-CCTACTGGGGAT-TTCTGACATACCTATGCACTGA
>Homo_sapiens~GCF_000002125.1_HuRef|NW_001839792.1_2720-2788_2475
TCACCCAGGTGATGTAACAATTGTCTGGGCTTTGCCTACAGGGGGCTTTGTGATATACATTTCCACTGA
>Homo_sapiens~GCF_000002125.1_HuRef|NW_001839792.1_2925-2992_2476
TCACCCTGGGGAGG-AACTCTTGTCTACGCTCTGCCTACAGGAGGCTTTATGTCTTATACCTGCACTGA
>Homo_sapiens~GCF_000002125.1_HuRef|NW_001839792.1_2993-3060_2477
TCAACCAAGTGATG-AATCTCTGGTCTAGGCTTTGCCTACA-GGGGCTTTGTGACACATCTCTGCACTGA
>Homo_sapiens~GCF_000002125.1_HuRef|NW_001839792.1_3128-3196_2478
TCTCTGAGGTGATGCAACTCTTGTCTAGGCACTGCCTGCAGGAGACATTGGTACATATCTCTGCACTGA
>Homo_sapiens~GCF_000002125.1_HuRef|NW_001839792.1_3197-3265_2479
TCACCTAGGTGATATAACCCTTGTATCGGCTTTGCCTACAGAAGGCTTTGTGACATATCTATGCACTGA
>Homo_sapiens~GCF_000002125.1_HuRef|NW_001839792.1_3266-3334_2480
TCACACAGGTGATGTAACTCTTTTCTAGACTCTGTCTACAGGGATTTTTGTGATATATCACTGCACTGA
>Homo_sapiens~GCF_000002125.1_HuRef|NW_001839792.1_3335-3402_2481
TCACCCAGGTGATGGAAGTCTTGTCTGGGCTCTTTCTA-TGGGGGCATTGTGTCAAATATCTGCACTGA
>Homo_sapiens~GCF_000002125.1_HuRef|NW_001839792.1_3472-3540_2482
TCACCTATGTTATGTAACTCTTGTCCACTCTCTGCCTACAGGGAGCATTGTGAAATATCTCTGCACTGA
>Homo_sapiens~GCF_000002125.1_HuRef|NW_001839792.1_3541-3608_2483
TCACCCAGGTGATGTAACATTTATCTAGGCTCTGCCTACA-GGGGCGTTTTGACATGGCTCTGCACAGA
>Homo_sapiens~GCF_000002125.1_HuRef|NW_001839796.1_34142-34210_2484
TCACCCAAATGATGCAAATCTTCTCTAGGCTCCGCAGGGAGTGGGCATTGTGACATATTTCTGAACTGA
>Homo_sapiens~GCF_000002125.1_HuRef|NW_001839796.1_34211-34279_2485
TCACCGAGGTGATGTAAATCATTTCCAGGCTTTTTGTACAGGGGACATTGTGATATATCTCTGCACTGA
>Homo_sapiens~GCF_000002125.1_HuRef|NW_001839796.1_34280-34347_2486
TCACCTAAGTAATGTAACCCTTGTCTAGGTTCAGCCTACTGGGGAT-TTCTGACATACCTATGCACTGA
>Homo_sapiens~GCF_000002125.1_HuRef|NW_001839796.1_34509-34577_2487
TCACTTAGGTTATGTAACTCTTGTCCACTCTCTGCCTACAGGGGGCATGGTGAAATATCTCTTCACTGA
>Homo_sapiens~GCF_000002125.1_HuRef|NW_001839796.1_34578-34645_2488
TCACCCATGTGATGTAACATTTACCTAGGATCTGCCTACA-GGGGCATTTTGACATAGCTCTGCACAGA
>Homo_sapiens~GCF_000002125.1_HuRef|NW_001839796.1_34646-34714_2489
TCACACAGGTGATGTAACTATTGTCTAGGCTCCACCTACAAGGTGTATTGAGACGTATCTCTGCACTGA
>Homo_sapiens~GCF_000002125.1_HuRef|NW_001839796.1_34717-34783_2490
TCACCCAGGTGAGGTAACTCTTCTCTAGGCTCCACCTACAGGGGGTATTGTGACGTATCTCTGCACC
>Homo_sapiens~GCF_000002125.1_HuRef|NW_001839796.1_34852-34920_2491
TCATTCAGGTGATGTAACAATTTTCTGGGATTTGTCTACAGGGGGCTTTGTGACATATCTTTGCACTGA
>Homo_sapiens~GCF_000002125.1_HuRef|NW_001839796.1_35057-35125_2492
TCACCTAGGTGATGTAACTCTTGTCTACCCTCTGCCCAAAGGGGGCATTGTGAAATATCTCTGCACTGA
>Homo_sapiens~GCF_000002125.1_HuRef|NW_001839796.1_35259-35315_2493
TAACTATTGTCTAGGCTTTGCCTACAGGGGGGGCTTTGTGACATACCTTTGCACTGA
>Homo_sapiens~GCF_000002125.1_HuRef|NW_001839796.1_35533-35600_2494
TCATCCAGGTGATGTAACACTTGTCTAGGATCTGCCTA-AAGGGACTTTGTGACATAACGCTGCACTGA
>Homo_sapiens~GCF_000002125.1_HuRef|NW_001839796.1_35601-35668_2495
TCAACTAGGTCATGTAACACTTGTCTAGACTCTGCCTGCAGTGG-CATTGTGACATATTTCTGCACTGA
>Homo_sapiens~GCF_000002125.1_HuRef|NW_001839796.1_35669-35736_2496
TCACCCGGGTGATGTACCACTTGTCAAAGATCTGCCTACA-GGTGCATTGTGATGTATCTCTGCACTGA
>Homo_sapiens~GCF_000002125.1_HuRef|NW_001839796.1_35806-35873_2497
TCACTTAGGTAATGTAAATCTTGTCTAGGCTCTGCCTACA-GTGGCATTGTGACATATCTCTGCACTGA
>Homo_sapiens~GCF_000002125.1_HuRef|NW_001839796.1_35874-35941_2498
TCACCCAGGTGATATACCGCTTGTCAAGGCTCTGCCTACA-GGGGCATTGCGATGTATCTCTGCACTGA
>Homo_sapiens~GCF_000002125.1_HuRef|NW_001839796.1_35942-36008_2499
TCTCCCAGGTGCTGTAATTTTAGTCTAGGCTTTGGCTACA--CAGCATTGTGACATATCTCTGCACTGA
>Homo_sapiens~GCF_000002125.1_HuRef|NW_001839796.1_36282-36349_2500
TCACTCAGGTGATGTAAGTATTGTCTATGCTCTGCTTA-AAGGGGCCTTGTCACATATCTCTGCACTGA
>Homo_sapiens~GCF_000002125.1_HuRef|NW_001839796.1_36350-36417_2501
TCACCCAGGTGATGTAACTCTGGTCTAAGCTCTGCCTA-AAGGGGCATTTTGACAGATCTCTGCACTGA
>Homo_sapiens~GCF_000002125.1_HuRef|NW_001839796.1_36418-36484_2502
TCACCCAGGTGACGGAGTCTT-GTCTTGGATTTGCCTAT-GGGGGCATTGTGACATCTCTCTGCACTGA
>Homo_sapiens~GCF_000002125.1_HuRef|NW_001839796.1_36485-36553_2503
TCACCCAGGTGATGGGATTCTTCTATAGGCTCTGCCTGCTGGGGTCATTGTCACATATTTCTGCACTGA
>Homo_sapiens~GCF_000002125.1_HuRef|NW_001839796.1_36554-36614_2504
GGTGATGTAACTCTTGCTTATGCTCTGCCTGCA-GGCGCATTGTGAAATATCTCTGCACTGA
>Homo_sapiens~GCF_000002125.1_HuRef|NW_001839796.1_36621-36689_2505
TCACGAAGGTGATGTAACTCTTGTCCAGGCTCTGCCTATTGGGGGGCTTGTGACATATCTCTGCACTGA
>Homo_sapiens~GCF_000002125.1_HuRef|NW_001839796.1_36825-36892_2506
TCATCCAGGTGATGTAACTCTTGTGTTGTATCTGCTTAT-GGGGGCATTGTGACATATTTCTTCACTGA
>Homo_sapiens~GCF_000002125.1_HuRef|NW_001839796.1_36961-37029_2507
TCACCTAGGTGATGCAACAATTTTCTAGTCTCTGCCTACAGAGGGCGTTGTGACATCACTCTGCACGGA
>Homo_sapiens~GCF_000002125.1_HuRef|NW_001839796.1_37030-37098_2508
TCACCGAGATGATGTAACTCTTGTATAGGCTTCTCCGACAGGGGGCATTGAAACATATCTCTGCACTGA
>Homo_sapiens~GCF_000002125.1_HuRef|NW_001839799.1_2354-2421_2509
TCACCCAGGTGATGTAACTATTGTGTTGGATCTGCCTAT-GGGGGCATTGTGACATACTTCTTCACTGA
>Homo_sapiens~GCF_000002125.1_HuRef|NW_001839799.1_2557-2625_2510
TCACTGAGGTGATGTAACTCTTGTCCAGGCTCTGCCTATAGGGGGCCTTGTGACATATCTCTGCACTGA
>Homo_sapiens~GCF_000002125.1_HuRef|NW_001839799.1_2628-2693_2511
ATCTTGGTGATGCAACTCTT-TCTTACGCTCTGCCTGCA-GGGGCATTGTGAAATATCTCTGCACTGA
>Homo_sapiens~GCF_000002125.1_HuRef|NW_001839799.1_2763-2829_2512
TCACCCAGGTGACGGACTCTTT-TCTTGGATTTGCCTAT-GGGGGCATTGTGACATATCTCTGCACTGA
>Homo_sapiens~GCF_000002125.1_HuRef|NW_001839799.1_2830-2897_2513
TCACCCAGGTGATATAACTCTGCTCTAAGCTCTGCCTA-AAGGGGAATTGTGACAGATCTGTGCACTGA
>Homo_sapiens~GCF_000002125.1_HuRef|NW_001839799.1_2898-2963_2514
TCACTCAGGTGATGCAAGTATTGTCGAGGCTCTGCTTA-AAGGGGCCTTGTCACATATCTCTGCACT
>Homo_sapiens~GCF_000002125.1_HuRef|NW_001839799.1_2966-3034_2515
TCACCCAGGTGATGTAACTCTTGTCTAGGCTCTGCTAACAGGGGGTATTGTGACATATCCCTGCACTGA
>Homo_sapiens~GCF_000002125.1_HuRef|NW_001839799.1_3035-3101_2516
TCACCAAAGTGATGTAACACTTGTGTAGGCTCTGCCTACA-GGGGCATTTTGACATATCTCTACACTG
>Homo_sapiens~GCF_000002125.1_HuRef|NW_001839799.1_3173-3238_2517
CCGAGGTGATCCAACTCTTGCCTGGTCTCTGCCTACTGGGGACATTGTGACATATCTCTGCACTGA
>Homo_sapiens~GCF_000002125.1_HuRef|NW_001839799.1_3306-3373_2518
TCACCCAGGTGATATAACACTTTTCTAGGCTCTGGCTACA-GGGGCCTTGTGACATATCTCTGCACTGA
>Homo_sapiens~GCF_000002125.1_HuRef|NW_001839799.1_3374-3442_2519
TCACCCAGGTGATATAACTCTTCTCTACGATCTGCCAACAGTGTGCTTTGTGATATATCCCTGCAATGA
>Homo_sapiens~GCF_000002125.1_HuRef|NW_001839799.1_3443-3510_2520
TCACCCAGGTGATATACCACTTGTCAAGGCTCTGCCTACA-GGGGCATTGCGATGTATCTCTTCACTGA
>Homo_sapiens~GCF_000002125.1_HuRef|NW_001839799.1_3511-3578_2521
TCACCTGGGTCATGTAACTCTTGCCTGGGCTCTGCCTACA-GTGGCATTGTGACATATCTCTGCACTGA
>Homo_sapiens~GCF_000002125.1_HuRef|NW_001839799.1_3648-3715_2522
TCACCCAGATGATATAACACTTGTCAAGGCTCTGCCTACA-GGGACATTGTGAGGTATCTCTGTCCTGA
>Homo_sapiens~GCF_000002125.1_HuRef|NW_001839799.1_3718-3783_2523
ACCTACGTCGTGTAACACTTGTCTAGGCTCTGCCTACA-GTGGCATTGTGACATATCTCTGCACTGA
>Homo_sapiens~GCF_000002125.1_HuRef|NW_001839799.1_3852-3919_2524
TCATCCAGGTGATTGGGCTTTTGTCTAGGCTCTGCCTT-AGGGGGCATTGTGACGTATTTCTGCACTGA
>Homo_sapiens~GCF_000002125.1_HuRef|NW_001839799.1_3920-3986_2525
TCACCCAGGTGACAGACTCTT-GTCTTGGATCTGCCTAT-GGGGGCATTGTGACATATCTCTGCACTGA
>Homo_sapiens~GCF_000002125.1_HuRef|NW_001839799.1_4055-4123_2526
TCACCCAAGTGATGTAACTATTGTCTAGGCTTTGCCTACAGGGGGCTTTGAGACATAACTTTGCCCTGA
>Homo_sapiens~GCF_000002125.1_HuRef|NW_001839799.1_4258-4322_2527
ACCTAGGTGATGTAACTCTTGTCTACCCTCTGCCGAAAGGGGGCATAGTGAAATATCTCTGCACT
>Homo_sapiens~GCF_000002125.1_HuRef|NW_001839799.1_4325-4393_2528
TCACCCAGGTCATTCAACTCTTGTCTAGGATCCGCCTGCAGGGATTATTGTGAAATATCTCTGCACTGA
>Homo_sapiens~GCF_000002125.1_HuRef|NW_001839799.1_4394-4461_2529
TCAACTGGGTGATGTAACTCTTGTCTAGGCTCTGCCTACAGG-GGCGTTTTTACATATCCCTGAACTGA
>Homo_sapiens~GCF_000002125.1_HuRef|NW_001839800.1_16-84_2530
TCACCCAGGCGATTCAACTCTTGTCTATGATCTGCCTACAGGGGGTATTGTGAAATATCTCTGCACTGA
>Homo_sapiens~GCF_000002125.1_HuRef|NW_001839800.1_85-153_2531
TCACCAGGGTGATGTAACCCTTGTCTACCCTCTGCCCAAAGGGGGCATTGTGAAATATCTCTGCACTGA
>Homo_sapiens~GCF_000002125.1_HuRef|NW_001839800.1_287-355_2532
TCACCCAAGTGTTGTAACTATTGTCTAGGCTTTGCCTACAGGGGGCTTTGTGACATACCTTTCCACTGA
>Homo_sapiens~GCF_000002125.1_HuRef|NW_001839800.1_560-628_2533
TCACCCAGGTGATGAAAGCCTTGTATGGGCTTTGCCTACAGAAGGCTTTGTGACATATCTATGCACTGA
>Homo_sapiens~GCF_000002125.1_HuRef|NW_001839800.1_629-697_2534
TCACCCAGGTGATGTAACTCTTGTCTAGGCTCTGTCTACCGGGATATTTGTGACATATCACTGCAGTGA
>Homo_sapiens~GCF_000002125.1_HuRef|NW_001839800.1_766-834_2535
TCACCCAGGTGATGGGACTCTTCTCTATTCTCTGACTAGAGGGATAATTGTGACATATCTCTGCACTGA
>Homo_sapiens~GCF_000002125.1_HuRef|NW_001839800.1_835-902_2536
TCAAACAGGTGATGTAACCCTTGTCAAGGTTCTGCTTACA-GGGGCTTTGTGACATATCTCTGCACTGA
>Homo_sapiens~GCF_000002125.1_HuRef|NW_001839800.1_930-997_2537
TCACCTAGGTCATGTAACTCTTGTGTAGGCTCTGCCAAGAGTGG-CATTGTGACATATCTCTGCACTGA
>Homo_sapiens~GCF_000002125.1_HuRef|NW_001839800.1_1135-1202_2538
TCACCCAGGTGATGTAACTCTTATCTAGGCTCTGCCTACAGGGGGC-TTGTGACATATCTCTGCACTGA
>Homo_sapiens~GCF_000002125.1_HuRef|NW_001839800.1_1478-1541_2539
TCATCCAGGTGATGTAACTCTTGTTTAGGCTCTGCTTACAGGGAGTATTGTGACATATCTCTGC
>Homo_sapiens~GCF_000002125.1_HuRef|NW_001839800.1_1542-1609_2540
TCACTCAGGTGATGAAACTATTT-TCTAGGCTCTGCTTA-AAGGGGCCTTGTCACATATCTCTGCACTGA
>Homo_sapiens~GCF_000002125.1_HuRef|NW_001839800.1_1610-1677_2541
TCACCCAGGTGATGTAACTCTGGTCTAAGCTCTGCCTA-AAGGGGTATTGTGACAGATCTCTGCACTGA
>Homo_sapiens~GCF_000002125.1_HuRef|NW_001839800.1_1678-1746_2542
TCATCTAGGTGATGGGACTCTTGTCTAGGCTCTGCCTACTGGGGGCATTGTGACTTATCTCTGCACTGA
>Homo_sapiens~GCF_000002125.1_HuRef|NW_001839800.1_1747-1815_2543
TCACCGAGGTGATGTAACTCTTGTCCAGGCTCTGCCTATTGGGGGGCTTGTGACATATCCCTGCACTGA
>Homo_sapiens~GCF_000002125.1_HuRef|NW_001839800.1_1883-1950_2544
TCACCCAGGTGATGGGACTCTTGTCTATGCTCTGTGTAT-GGGGGCTTTGTGACATATCTCTGCACTGA
>Homo_sapiens~GCF_000002125.1_HuRef|NW_001839800.1_1951-2018_2545
TCACCCAGGTGATGTAACTTTTGTGTTGGATCTGCCTA-TGGGGGCATTTTGACGTATTTATTCACTGA
>Homo_sapiens~GCF_000002125.1_HuRef|NW_001839800.1_2019-2086_2546
TCACCCAGGTGATGGGACATGTGTCTAGGCTCCGCCTAT-GGGGGCATTGTGACATATCTCTGCACTGA
>Homo_sapiens~GCF_000002125.1_HuRef|NW_001839800.1_5296-5364_2547
TCACCGAGGTGATGTATATCATTTCCAGGCTTTTTGTACAGGGGACATTGTGATATGTCTCTACACTGA
>Homo_sapiens~GCF_000002125.1_HuRef|NW_001839800.1_5569-5636_2548
TCAAACAGATGATGTAAGCCTTGTCAAAGTTCTGCTTACA-GGGGCTTTGTGACATATCTCTGCACTGA
>Homo_sapiens~GCF_000002125.1_HuRef|NW_001839800.1_5637-5705_2549
TCACCCAGGTGATGTAACAATTATCTGGGCTTTCCCTACAGCAGGCTTTGTGATATACATTTCCACTGA
>Homo_sapiens~GCF_000002125.1_HuRef|NW_001839800.1_5774-5841_2550
TCACGCAGTTGATGTAACTCCTGTCTAGGTTCAGCCTACA-GGAGCGTTTTCACATAACTCTGCACTGA
>Homo_sapiens~GCF_000002125.1_HuRef|NW_001839800.1_6114-6182_2551
TCTCTGAGGTGATGCAACTCTTGTCTAGGCACTGCCTACAGTGGACATTGGTACATATCTCTGCACTGA
>Homo_sapiens~GCF_000002125.1_HuRef|NW_001839800.1_6183-6251_2552
TCACCTAGGTGATGTAAACCTTTTATGGGCGTTACCTACAGAAGCCTTTGTGACATATCTATGCACTGA
>Homo_sapiens~GCF_000002125.1_HuRef|NW_001839800.1_6318-6386_2553
TCACCCAGGTGATGGGACTCTTCTCTATACTCTGCCTAGAGGGGGATTTGTGACATATCTCTGCACTGA
>Homo_sapiens~GCF_000002125.1_HuRef|NW_001839800.1_6387-6455_2554
TCACCTATGTTATGTAACTCTTGTCCACTCTCTGCCTACAGGGGGCATTGTGAAATATCTCTGCACTGA
>Homo_sapiens~GCF_000002125.1_HuRef|NW_001839800.1_6524-6592_2555
TCACCCAGGTGATGTGACTCTTGTCTAGGCTCCACCTACAGGGGGTATTGTGACGTATCTCTGCACTGA
>Homo_sapiens~GCF_000002125.1_HuRef|NW_001839800.1_6661-6729_2556
TCACCCAGGTGATGTAACAATTTTCTGGGATTTGTTTACAGGTGGCTTTGTGACATATCTTTGCACTGA
>Homo_sapiens~GCF_000002125.1_HuRef|NW_001839800.1_6865-6932_2557
TCACGCAGGTGATGTAACTCTTGTCTATATCT-GCCTACTGGTGGCATTGTGACATATTTCTGCACTGA
>Homo_sapiens~GCF_000002125.1_HuRef|NW_001839800.1_6933-7000_2558
TCACCAAGGTGATGGGACTCTTGTCTAGGCTCTACCTACA-GGGGTATTGTGACATATCTCTGCAGTGA
>Homo_sapiens~GCF_000002125.1_HuRef|NW_001839800.1_7001-7069_2559
TCACCCAGGTCATGTAACCCTTGTCTAGGCTCTGCCAAAAGGGGTCATTGTGACATAACTCTGCACTGA
>Homo_sapiens~GCF_000002125.1_HuRef|NW_001839800.1_7138-7205_2560
TCACCCAGGTGATGTCACTATTGTCAAGGATATGGCTACA-GGGACATTGTGACATGTCACTGCACTGA
>Homo_sapiens~GCF_000002125.1_HuRef|NW_001839800.1_7206-7274_2561
TCAACCCGGTGATGTAACTCTTTTCTATGCTCTGCCTACTGGAGACATTGTGACATATCTCCGCACTGA
>Homo_sapiens~GCF_000002125.1_HuRef|NW_001839800.1_7275-7343_2562
TCACCGAGGTGATGCAACTCTTGTCTGGGATCTGCTTACAGGTGGCATTGTGACATATCTCTGAGCTGA
>Homo_sapiens~GCF_000002125.1_HuRef|NW_001839800.1_7344-7412_2563
TCACCGAGATGATATAACTCTTGTATAGGCTTTGCCGACAGGGGTCATTGTGTCACATATCTGCACTGA
>Homo_sapiens~GCF_000002125.1_HuRef|NW_001839800.1_7413-7480_2564
TCACCCACGTGATGTAACTCTTGTGTAGGCTGTGCCTACA-GGGGCATTTTAACATATCACTGCACTGA
>Homo_sapiens~GCF_000002125.1_HuRef|NW_001839800.1_7481-7548_2565
TCACCCAGGTAATGTAACTCTTGTCTATGCTCTGCTTACA-GGGGTATTGTGGGATATCTGTGCACTGA
>Homo_sapiens~GCF_000002125.1_HuRef|NW_001839800.1_7549-7617_2566
TCACCGAGGTGTTGCTACTCTTTTCTGGGATCTGCTTACAGGGGGCATTGTGGCATATCCCTGCCCTGA
>Homo_sapiens~GCF_000002125.1_HuRef|NW_001839800.1_7618-7686_2567
TCACCGAGATGATATAACTCTTGTATAGGCTTCGCCGACAGGGGTCATTGTGTCACATATCTGCACTGA
>Homo_sapiens~GCF_000002125.1_HuRef|NW_001839800.1_7687-7754_2568
TCACCCAGGAGATGTAACTCTTGTCTAGGCTGTGCCTACA-GGGGCATTTTAACATATCACTGCACTGA
>Homo_sapiens~GCF_000002125.1_HuRef|NW_001839800.1_7755-7823_2569
TCACCCAGGTGATGTAACTCTTGTTTAGGCTCTGCTTACAGTTGGTATTGTGAGATATCTCTGCCCTGA
>Homo_sapiens~GCF_000002125.1_HuRef|NW_001839800.1_7824-7892_2570
TCGCTGAGGTGATGTAAAACTTGTCTAGGCTTTGCCTACAGTGGGATTTATGACATATCTCTGCACTGA
>Homo_sapiens~GCF_000002125.1_HuRef|NW_001839800.1_7893-7960_2571
TCACCCAGGAGATGTGACTCTTGTCTAAGCTCTGCCTAGAGGGA-CATTGGGAAATATCTCTGCACTGA
>Homo_sapiens~GCF_000002125.1_HuRef|NW_001839800.1_7961-8028_2572
TCACCCCGGTTATGTAACTCTTGTCTAGGCTCTGCCAAT-GGGGGCATTGTGACTTATCTCTGCACTGA
>Homo_sapiens~GCF_000002125.1_HuRef|NW_001839800.1_8029-8097_2573
TCACCCAGGTGATGTAACTCTTTTCTAGTCTCCGCCTACAGAGGGCGTTGTGACATCACTCTGCACGGA
>Homo_sapiens~GCF_000002125.1_HuRef|NW_001839800.1_39367-39434_2574
TCACTAAGGTGATGTAAATCATTTCTAGGCTTTTT-TACAGGGGACATTGTGATATATCTCTGCACTGA
>Homo_sapiens~GCF_000002125.1_HuRef|NW_001839800.1_39639-39706_2575
TCAAACAGGTGATGAAAACCTTGTCAAGGTTGTGCTTGCA-GGGGCTTTGTGACATATCTCTGCACTGA
>Homo_sapiens~GCF_000002125.1_HuRef|NW_001839800.1_39707-39775_2576
TCACCCAGGTGATGTAACAATTGTCTGGGCTTTGCCTACAGGGGACTTTGTGATATACATTTCCACTGA
>Homo_sapiens~GCF_000002125.1_HuRef|NW_001839800.1_39844-39911_2577
TCACCCGGGTGATGTAACTCCTGTCTAGGTTCAGCCTACA-GGAGAGTTTTGACATATCTCTGCACTGA
>Homo_sapiens~GCF_000002125.1_HuRef|NW_001839800.1_40184-40252_2578
TCTCTGAGGTCAAGCAACTCTTGTCTAGGCACTGCCTACAGGGGACATTGGTATATATCTCTGCACTGA
>Homo_sapiens~GCF_000002125.1_HuRef|NW_001839800.1_40253-40321_2579
TCACCTAGGTGATGTAAGCCTTGTGTGGGCTTTGCCTACAGAAGGCTTTGTGACATATCTATGCACTGA
>Homo_sapiens~GCF_000002125.1_HuRef|NW_001839800.1_40322-40390_2580
TCACCCAGGTGATGTAAGTGTTGTCTATGCTCTGTCTACAGGGATTTTTGTGACATATCACTGCAGTGA
>Homo_sapiens~GCF_000002125.1_HuRef|NW_001839800.1_40458-40526_2581
TCACCCAGGTGATGGGACTCTTCTCTATACTCTGCCTAGAGGGGGATTTGTGACATATCTCTGCACTGA
>Homo_sapiens~GCF_000002125.1_HuRef|NW_001839800.1_40527-40595_2582
TCACCTAGGTTATGTAACTCTTGTCCTCTCTCTGCCCTCAGGGGGCATTGTGAAATATCTCTTCACTGA
>Homo_sapiens~GCF_000002125.1_HuRef|NW_001839800.1_40664-40732_2583
TCACCCAGGTGTTATAACTCTTGTTTAGGCTCCACATACAGGGGGTATTGTGACGTACCTCTGCACTGA
>Homo_sapiens~GCF_000002125.1_HuRef|NW_001839800.1_40733-40800_2584
TCACCCAGGAGATGTAACTCTTGTCTAGGCTCGGCCTACAGAAGG-TTTGTGACATATTTCTGTACTGA
>Homo_sapiens~GCF_000002125.1_HuRef|NW_001839800.1_40801-40869_2585
TCACCCAGGTCATATAACAATTTTCTGGGATTTTTCTACAGGGGGCTTTGTGACATATCTTTCCACTGA
>Homo_sapiens~GCF_000002125.1_HuRef|NW_001839800.1_40938-41004_2586
TCACCCAGGTGATGAACTCTT-GTCTTGGATCTGCCTAT-GGGGGCATAGTGACATATCACTGCACTGA
>Homo_sapiens~GCF_000002125.1_HuRef|NW_001839800.1_41005-41072_2587
TCACGCAGGTGATGTAACTCTTGTCTATATC-GGCCTTCTGATGGCATTGTGACATATTTCTGCACTGA
>Homo_sapiens~GCF_000002125.1_HuRef|NW_001839800.1_41073-41140_2588
TCACCCAGGTGATGGTACTCTTGTCTAGGCTCTGCCTACA-GGGGCATTGTGATATATCTGTGCAGTGA
>Homo_sapiens~GCF_000002125.1_HuRef|NW_001839800.1_41141-41209_2589
TCACACAGCTGATGTAACACTTGTCTAGGCTCTGCCACAAGGGGGCATTGTGACATAACTCTGCACTGA
>Homo_sapiens~GCF_000002125.1_HuRef|NW_001839800.1_41347-41415_2590
TCACCGAGGTGATGCAACTCTTGTCTGGGATCTGCTTAGAGGGGGCATTTTTTCATATCTCTGCCCTGA
>Homo_sapiens~GCF_000002125.1_HuRef|NW_001839800.1_41485-41550_2591
CCCAAGGTGATGTAACTCTTGTCTAGGCTCTGCCTACAGTTAAGATT-TAACATATCACTGCACTGA
>Homo_sapiens~GCF_000002125.1_HuRef|NW_001839800.1_41553-41621_2592
TCACCCAGGTGATGTAACTCTTGTCTAGGCTCTGCTTAGAGGGGGTATTGTGGGATATCTCTGCACTGA
>Homo_sapiens~GCF_000002125.1_HuRef|NW_001839800.1_41688-41755_2593
TCACCCAGGAGATGTGACTCTTGTCTAAGCTCTGCCTAGAGGGA-CATTGGGACATATCTCAGCACTGA
>Homo_sapiens~GCF_000002125.1_HuRef|NW_001839800.1_41756-41823_2594
TCACACGGGTTATGTAACTGCTGTCTATGCTCTGCCTAC-GGGGGCATTGTGACTTATCTCTGCACTGA
>Homo_sapiens~GCF_000002125.1_HuRef|NW_001839800.1_41824-41892_2595
TCACCCAGGTGATGTAACTCTTTTCTAGTCTCTGCCTACAGACGGCGTTGTGACATCACTCTGCACGGA
>Homo_sapiens~GCF_000002125.1_HuRef|NW_001839800.1_42030-42098_2596
TCACCCAGGTGATTCAACTCTTGTCTAGGATCCGCCTACAGGGGGTATTGTGAAATATCTCTGCACTGA
>Homo_sapiens~GCF_000002125.1_HuRef|NW_001839800.1_42099-42155_2597
TGTAACTCTTGTCTACCCTCTGCCCAAAGGGGGCATTGAGAAATATCTCTGCACTGA
>Homo_sapiens~GCF_000002125.1_HuRef|NW_001839800.1_42300-42368_2598
TCACCCAAGTGATGTAACTCTTGTCTAGGCTTTGCCTACAGGGGGCTTTGTGACATACTTTTGCACAGA
>Homo_sapiens~GCF_000002125.1_HuRef|NW_001839800.1_42369-42436_2599
TCACCCAAGGGATGTAACTCTTGTCTAGGCTCTGCCTACAGGGGA-ATTGTGAGAGGTCTCGCCACTGA
>Homo_sapiens~GCF_000002125.1_HuRef|NW_001839800.1_42709-42776_2600
TCAACCAAGTGATGAAACACTTGACTAGGCTCTGCCTACA-GGGGCATTGTGAAACATCTCTTCACTGA
>Homo_sapiens~GCF_000002125.1_HuRef|NW_001839800.1_42844-42912_2601
TCTCTGAGGTGATGCAACTCTTGTGTAGGTACTGCCTACAGGGGACATTGGTACATATCTCTGCACTGA
>Homo_sapiens~GCF_000002125.1_HuRef|NW_001839800.1_42913-42981_2602
TCACCGAGGTAATGTAAGCCTTGTATGGGCTTTGCCTACAGAAGGCTTTGTGACATATCTATGCACTGA
>Homo_sapiens~GCF_000002125.1_HuRef|NW_001839804.1_2366-2434_2603
TCACCCAGGTGATGGGACACTACTCTAGGCTCTGCCTACTGGGGGCATTGTCACATATTTCTGCACTGA
>Homo_sapiens~GCF_000002125.1_HuRef|NW_001839804.1_2570-2638_2604
TCACCCATGTGATGGAACTCTTGTCTAGGCTCTGCTAACAGGGGGTATTGTGACATATCTCTGCACTGA
>Homo_sapiens~GCF_000002125.1_HuRef|NW_001839804.1_2639-2705_2605
TCACCTAAGTGATGTAACACTTGTGTAGGCTCTGCCTACA-GGGGCATTTTGACATATCTCTGCACTG
>Homo_sapiens~GCF_000002125.1_HuRef|NW_001839804.1_3895-3962_2606
TCACCGAGGTGATGTAAATCATTTCCAGGCTTTTTGTATAGGGGTCCTCGTGATATATCTCTGCACTG
>Homo_sapiens~GCF_000002125.1_HuRef|NW_001839804.1_3963-4030_2607
TCACCTAAGTGATGTAACCCTTGTCTAGGTTCAG-CCTACTGAGGAT-TTCTGACATACCTATGCACTGA
>Homo_sapiens~GCF_000002125.1_HuRef|NW_001839804.1_4098-4166_2608
TCACCCCAGGGAGGAAACAGTTGTCTACACTCTGCCTACAGGAGGCTTTACGACTTATCCCTGCACTGA
>Homo_sapiens~GCF_000002125.1_HuRef|NW_001839804.1_4238-4303_2609
TCACCCAGGTGATGTAACAATTGTCTGGGCTTTGCCTACAGGGGGCATTGTGATATACATTTCCAC
>Homo_sapiens~GCF_000002125.1_HuRef|NW_001839804.1_4711-4779_2610
TCTCTGAGGTGATGCAACTCTTTTCTAGGCACTGCCTACAGGGGACATTGGTACATCTCACTGCACTGA
>Homo_sapiens~GCF_000002125.1_HuRef|NW_001839804.1_4780-4848_2611
TCACCTAGGTGATGTAAGCCTCGTATGGGCTTTGCCTACAGAAGACTTTGTGACATATCTATGCACTGA
>Homo_sapiens~GCF_000002125.1_HuRef|NW_001839804.1_4850-4917_2612
TCACCCAGTTGATGTAACTCTTGTCTAGGCTCTGTCTACAGGGATTATTGTGACATATCACCACACTG
>Homo_sapiens~GCF_000002125.1_HuRef|NW_001839804.1_4918-4986_2613
TCACCCAGGTGATGGGACTCTTCTCTATACTCTTCCTAGAGGGGGATTTGTGACATATCTCTGCACTGA
>Homo_sapiens~GCF_000002125.1_HuRef|NW_001839804.1_4987-5055_2614
TCACCTAGGTTATGTAACTCCTGTCCACTCTCTGCCTACAGGGGGTATTGTGAAATATCTCTGCACTGA
>Homo_sapiens~GCF_000002125.1_HuRef|NW_001839804.1_5056-5123_2615
TCACCCAGGTGATGTAACGTTTATCTAGGCTCTGCCTACA-GGGGCGTTTTGACATAGCTCTGCACAGA
>Homo_sapiens~GCF_000002125.1_HuRef|NW_001839804.1_5126-5192_2616
TCACCCAGGTGATTTAACACTTGTCTAGGCTCTGCCAAAAGGGGGCATTGTGACATAAGTCTGCACT
>Homo_sapiens~GCF_000002125.1_HuRef|NW_001839804.1_5261-5328_2617
TCACCCAGGTGATGTCACTTTTGTCAAGGATATGGCTACA-GGGACATTGTGACATGTCACTGCACTGA
>Homo_sapiens~GCF_000002125.1_HuRef|NW_001839804.1_5329-5397_2618
TCACCCAGGTGATGTAACTCTTGTCTAGGCTCTGCCTAGTGGAGACATTGTGACATATCTCCGCACTGA
>Homo_sapiens~GCF_000002125.1_HuRef|NW_001839804.1_5604-5670_2619
GCCCAGGTGATGTAACTCTTGTCTAGGCTCTGCTTACAGGGGGTACTGTGAGATATCTCTGCACTGA
>Homo_sapiens~GCF_000002125.1_HuRef|NW_001839804.1_5877-5945_2620
TCACCCAGGCGATGCAACTCTTCTCTATGCTCTGCCTACAGGGGACATTGTGACATCACTCTGCACGGA
>Homo_sapiens~GCF_000002125.1_HuRef|NW_001839804.1_5946-6008_2621
AGGTGATGTAACTCTTGCCTAGGTGTTGCCTACAGGGGACATTGTGACATATCTCTGCACTGA
>Homo_sapiens~GCF_000002125.1_HuRef|NW_001839804.1_6083-6151_2622
TCACCTAGGTGATGTAACTCTTGTCTACCCTCTGCCCAAAGGGGGCATTGTGAAATATCTCTACACTGA
>Homo_sapiens~GCF_000002125.1_HuRef|NW_001839804.1_6354-6421_2623
TCACCCAGGTGAAGTAACTGTTGTATAAGCTCTGCCTACA-GGGGAATTGTGAGAGATCTTGCCACTGA
>Homo_sapiens~GCF_000002125.1_HuRef|NW_001839804.1_6489-6556_2624
TCATCCAGGTGATGGGGCTTTTGTCTAGGCTCTGCCTA-AGGGGGCATTGTGACATATCTCTGCACTGA
>Homo_sapiens~GCF_000002125.1_HuRef|NW_001839804.1_38573-38641_2625
TCACCCAAGTGATGTAACTCTTGTCTAGGCTCTGTTTACAGGGGGTATAGTGACATATCTCTGCACTGA
>Homo_sapiens~GCF_000002125.1_HuRef|NW_001839804.1_38852-38919_2626
TCACCCAGGTGATGTACCAATTGTCAAGGCTCTGCCTACA-GGGACATTGTGATGTATCTCTGCACTGA
>Homo_sapiens~GCF_000002125.1_HuRef|NW_001839804.1_39124-39191_2627
TCACCCAGGTGATGTAACTGTTGTATAAGGTCTGCCTTCA-GGGGAACTGTGAGAGATCTCGCCACTGA
>Homo_sapiens~GCF_000002125.1_HuRef|NW_001839804.1_39193-39260_2628
CACCAAAGTGATGTAACTATTGTCTAGGCTTTGCCTACAGGGGGCTTTGTGACATAACTTTGCACTGA
>Homo_sapiens~GCF_000002125.1_HuRef|NW_001839804.1_39394-39462_2629
TCACCTAGGTGATGTAACTCTTGTCTGCCCTCGGCCCAAAGGCGGCATTGTGAAATATCTCTTCACTGA
>Homo_sapiens~GCF_000002125.1_HuRef|NW_001839804.1_39602-39668_2630
ACAAAGGTGATGTAACTCTTGCCTAGGCTTTGCCTACAGGGGATATTGTGACATATCTCTGCCCTGA
>Homo_sapiens~GCF_000002125.1_HuRef|NW_001839804.1_39669-39736_2631
TCACCCAGGTGATTCAACTCTTGCCTAGGCTTTGCCTACAGGGGACATTGTGACATATCTCTGCACTG
>Homo_sapiens~GCF_000002125.1_HuRef|NW_001839804.1_39738-39806_2632
TCACCCAGGTGATGCAACTCTTCTCTATGCGCTGCCTACACGGGACATTGTGACATATCTCTGCACTGA
>Homo_sapiens~GCF_000002125.1_HuRef|NW_001839804.1_39807-39875_2633
TCACCCATGTGATGCAACTCTTCTCTATGCTCTGCCTACAGGGGACATTGTAACATACCTCTGCACTGA
>Homo_sapiens~GCF_000002125.1_HuRef|NW_001839804.1_40150-40219_2634
TCTCCCAGGTGATGTAACTCTTGTCTAGGCTCTGCTTAATAGGAGGAATTGTAAAATATCTCTGCACTGA
>Homo_sapiens~GCF_000002125.1_HuRef|NW_001839804.1_40220-40287_2635
TCCCCCAGGTGATGTAACACTTGTGTAGGCTCTGCATACA-GGGGAATTTTAACATATCACTGCACTGA
>Homo_sapiens~GCF_000002125.1_HuRef|NW_001839804.1_40288-40356_2636
TCACCGAGGTGAAGTAACTCTTGTATAGGCTTCACCGACAGGAGGCATTGTCACATAACTCTGCTCTGA
>Homo_sapiens~GCF_000002125.1_HuRef|NW_001839804.1_40357-40425_2637
TCACCGACGTGATGCAACTCTTGTCTGGGATCTGCTTACAGGGGTCATTGTGACATATCTCTGCCCTGA
>Homo_sapiens~GCF_000002125.1_HuRef|NW_001839804.1_40499-40566_2638
TCACCCAAGTGATGTCACTTTTCTCAAGGATATGGCTACA-GGGACATTGTGACATGTCACTGCACTGA
>Homo_sapiens~GCF_000002125.1_HuRef|NW_001839804.1_40635-40703_2639
TCACCCCGGTGATGTAACCCTTGTCTAGGCTCTGCCAAAATGGGGCATTGTGACATAGCTCTGCACTGA
>Homo_sapiens~GCF_000002125.1_HuRef|NW_001839804.1_40772-40839_2640
TCACGCAGGTGATGTAACTCTTTTCTATATCT-GCCTACTGGCGGCATTGTGGCATATTTCTGCACTGA
>Homo_sapiens~GCF_000002125.1_HuRef|NW_001839804.1_40840-40906_2641
TCACCCAGGTGATGGACTCTT-GTCTTGGATCTGCCTAT-GGGGGCATAGTGACATATCTCTGCACTGA
>Homo_sapiens~GCF_000002125.1_HuRef|NW_001839804.1_40975-41043_2642
TCACCCAGGTGATGTAACAATTTTCTGGGATTGGTCTACAGGGGGCTTTTTGACATAACTTTGCACTGA
>Homo_sapiens~GCF_000002125.1_HuRef|NW_001839804.1_41044-41111_2643
TCACCCAGGAGATGTAACCCTTGTCTAGGCTCGGCCTACA-GTGTCATTGTGACATATTTCTGCACTGA
>Homo_sapiens~GCF_000002125.1_HuRef|NW_001839804.1_41180-41248_2644
TCACACACGTGATGTAAGTCTTGTCTAGGTTCCACCTACAGGGGTTATTGTGACGTATGTCTGCACTGA
>Homo_sapiens~GCF_000002125.1_HuRef|NW_001839804.1_41249-41317_2645
TCACCCAGGTGATGTAACTCTTGTCTAGGCTCCACCTACAGGGTGTATTGTGACGTATCTCTGCACTGA
>Homo_sapiens~GCF_000002125.1_HuRef|NW_001839804.1_41592-41660_2646
TCACCCAGGTGATGTAACTCTTGTCTAGGCTCTGTCTACAGGGATTTGTGTGACATATCACTGCACTGA
>Homo_sapiens~GCF_000002125.1_HuRef|NW_001839804.1_41661-41729_2647
TCACCTAGGTGATGTAAGCCTTGTATGGGCTTTGCCTACAGAAGGCTTTGTGACATGTCTATGCACTGA
>Homo_sapiens~GCF_000002125.1_HuRef|NW_001839804.1_41730-41798_2648
TCTCTGAGGTGATGCAACTCTTGTCTAGGCACTGCCTACAGGGGACATTGGTACGTATCTCTGCACTGA
>Homo_sapiens~GCF_000002125.1_HuRef|NW_001839804.1_41933-42001_2649
TCACCCTGGGGAGGGAACTCTTGTCTACGCTCTGCCTACAGGAGGCTTTATGACTTATACCTGCACTGA
>Homo_sapiens~GCF_000002125.1_HuRef|NW_001839804.1_42068-42135_2650
TCACCCGGGTGATGTAACTCCTGTCTAGGTTCAGCCTACA-GGAGCATTTTGACATGTCTCTGCACTGA
>Homo_sapiens~GCF_000002125.1_HuRef|NW_001839804.1_42204-42272_2651
TCACCCAGGTGATGTAACAATTGTCTTTGCTTTGCCTCCAGGGGGCTTTTTGATATACATTTCCACTGA
>Homo_sapiens~GCF_000002125.1_HuRef|NW_001839804.1_42545-42613_2652
TCACCTTGGTGATGTAAATAATTTCCAGGCTTTTTG-TACAGGGGACATTGTGATATATCTCTGCACTGA
>Homo_sapiens~GCF_000002125.1_HuRef|NW_001839808.1_179-245_2653
ACCCAGGTGATACAACTCTTCTCTATGCTCTGCCTACAGGGCGCATTGTGACATATCTCTGCACTGA
>Homo_sapiens~GCF_000002125.1_HuRef|NW_001839808.1_724-792_2654
TCACCGAGGTTATGCAACTAGTGTCTGGGATCTGCTTACAGGTGGCATTGTGACATATCTCTGCCCTGA
>Homo_sapiens~GCF_000002125.1_HuRef|NW_001839808.1_793-861_2655
TCTCCCAGGTGATGTAACCTTTGTCTAGGCTCTGCCAAAAGGAGGCATTGTGACATAACTCTGCACTGA
>Homo_sapiens~GCF_000002125.1_HuRef|NW_001839808.1_931-996_2656
ACACAGGTGATGTAATACTTGTCT-ATATCTGCACGCTGGCGGCATTGTGGCATATTTCTGCACTGA
>Homo_sapiens~GCF_000002125.1_HuRef|NW_001839808.1_1131-1199_2657
TCGTCCAGGTGATGTACCAATTTTCTGGGATATGTCTGCAGGGGGCTTTGTGACATATCTTTGCACTGA
>Homo_sapiens~GCF_000002125.1_HuRef|NW_001839808.1_1200-1266_2658
TCACCCAGGAGATGTAACTCTTGTCTTGGCTCGGCCTACA--GGGCTTTGTGACATATTTCTGCACTGA
>Homo_sapiens~GCF_000002125.1_HuRef|NW_001839808.1_1267-1334_2659
TCACCCAGGAGATGTAATCCTTGTCTAGGCTTGGCCTACA-GGGGCTTTGTGACATATTTCTGTACTGA
>Homo_sapiens~GCF_000002125.1_HuRef|NW_001839808.1_1335-1403_2660
TCACCCAGGTGATGTAACTCTTGTCTAGGCTCCACCTACAGGGGTTATTGTGACGTATCTCTGCACTGA
>Homo_sapiens~GCF_000002125.1_HuRef|NW_001839808.1_1404-1472_2661
TCAACCAGGTTATCTAACTATTT-TCTAGGCTCCACCTACAGGGGGTATTGTGACGTATCTCTGCACTGA
>Homo_sapiens~GCF_000002125.1_HuRef|NW_001839808.1_1473-1540_2662
TCTCCCAGGTGATGTAACATTTATCTGGTCTCTGCCTACA-GGGGCGTTTTGACATAGCTCTGCACAGA
>Homo_sapiens~GCF_000002125.1_HuRef|NW_001839808.1_1607-1675_2663
TCACCCAGGTGATGGGACTCTTCTCTATACTCTGCCTACAGGGGGATTTGTGACATATCTCTGCACTGA
>Homo_sapiens~GCF_000002125.1_HuRef|NW_001839808.1_1677-1743_2664
CACCCAGGTGATGGAAGTCTTGTCTAGGATCTGTCTA-TGGGGGCATTGTGTCAAATATCTGCACTGA
>Homo_sapiens~GCF_000002125.1_HuRef|NW_001839808.1_1813-1881_2665
TCACCAAGGTGATGTAAGCCTTGTATGGGCTTTGCCTACAGAAGGCTTTGTGACATATCTCTGCACTGA
>Homo_sapiens~GCF_000002125.1_HuRef|NW_001839808.1_2358-2430_2666
TCACCCAAGTAAATGATGTAAATATTGTCTAGGCTTTGCATACAGGGGGCTTTGTGACATAGATTTGCACTGA
>Homo_sapiens~GCF_000002125.1_HuRef|NW_001839808.1_2497-2564_2667
TCACCCAAGTGATTCAACTCTTGTCTAGGATCTGCCTACA-GGAGTATTGTGAAATATCTCTGCACTGA
>Homo_sapiens~GCF_000002125.1_HuRef|NW_001839808.1_2701-2769_2668
TCACCCAGGTGATGCAACGCTTCTCTGTGCTCTGACTACAGCGGAAATGGGGACATATCTCTGCACTGA
>Homo_sapiens~GCF_000002125.1_HuRef|NW_001839808.1_2772-2838_2669
ACCCAAGTGATGCAACCCTTGTCTATGCTCTGCCTACAGGGCGCATTGTGACATATCTCTGCACTGA
>Homo_sapiens~GCF_000002125.1_HuRef|NW_001839808.1_3180-3244_2670
TCACCCAGGTGATGTAACTCTTGTCTAGCCTCTGCCTACAGGGGC-ATGTTAACATATCACTGCAC
>Homo_sapiens~GCF_000002125.1_HuRef|NW_001839808.1_3317-3385_2671
TCACCGAGGTTATGCAACTAGTGTCTGGGATCTGCTTACAGGTGGCATTGTGACATATCTCTGCCCTGA
>Homo_sapiens~GCF_000002125.1_HuRef|NW_001839808.1_3387-3454_2672
CTCCCACGGGATGTAACCTTTGTCTATTCTCTGCCAAAAGGAGGCATTGTGACATAACTCTGCACTGA
>Homo_sapiens~GCF_000002125.1_HuRef|NW_001839808.1_3523-3590_2673
TCACACAGGTGATGTAATACTTGTCT-ATATCTGCCCACTGGCGGCATTGTGGCATATTTCTGCACTGA
>Homo_sapiens~GCF_000002125.1_HuRef|NW_001839808.1_3725-3793_2674
TCGTCCAGGTGATGTACCAATTTTCTGGGATATGTCTGCAGGGGGCTTTGTGACATATCTTTGCACTGA
>Homo_sapiens~GCF_000002125.1_HuRef|NW_001839808.1_3794-3860_2675
TCACCCAGGAGATGTAACTCTTGTCTTGGCTCGGCCTACA--GGGTTTTGTGACATATTTCTGCACTGA
>Homo_sapiens~GCF_000002125.1_HuRef|NW_001839808.1_3861-3928_2676
TCACCCAGGAGATGTAATCCTTGTCTAGGCTTGGCCTACA-GGGGCTTTGTGACATATTTCTGTACTGA
>Homo_sapiens~GCF_000002125.1_HuRef|NW_001839808.1_3929-3997_2677
TCACCCAGGTGATGTAACTCTTGTCTAGGCTCCACCTACAGGGGATATTGTGACGTATCTCTGCACTGA
>Homo_sapiens~GCF_000002125.1_HuRef|NW_001839808.1_3998-4066_2678
TCACCCAGGTGATCTAACTCTTGTCTAGGCTCCACCTACAGGGGGTATTGTGACGTATCTCTGCACTGA
>Homo_sapiens~GCF_000002125.1_HuRef|NW_001839808.1_4067-4134_2679
TCTCCCAGGTGATGTAACATTTATCTGGTCTCTGCCTACA-GGGGCGTTTTGACATAGCTCTGCACAGA
>Homo_sapiens~GCF_000002125.1_HuRef|NW_001839808.1_4201-4269_2680
TCACCCAGGTGATGGGACTCTTCTCTATACTCTGCCTACAGGGGGATTTGTGACATATCTCTGCACTGA
>Homo_sapiens~GCF_000002125.1_HuRef|NW_001839808.1_4271-4326_2681
CACCCAGGTGATGGAAGTCCTGTCTAGGTTCTGTCTAT-GGGGGCATTGGGTCAAAT
>Homo_sapiens~GCF_000002125.1_HuRef|NW_001839813.1_114-180_2682
ACCCAGGTGATGTAACTCTTGTCTAGGCTCCACCTCCAGGGGGTATGGTGACGTATCTCTGCACTGA
>Homo_sapiens~GCF_000002125.1_HuRef|NW_001839813.1_251-319_2683
TCACCCAGATGATGTAACGATTTTCTGTGATTTGTCTACAGGGGGATTTGTGACATATCTTTGCACTGA
>Homo_sapiens~GCF_000002125.1_HuRef|NW_001839813.1_388-454_2684
TCACCCAGGTGATGGACTCCT-GTCTTGGATTTGCCTAT-GGGGGCATAGTGACATATCTCTGCACTGA
>Homo_sapiens~GCF_000002125.1_HuRef|NW_001839813.1_455-520_2685
ACGCAAGTGATGTAACTTTTGTCTATATCT-GCCTACTGGCGGCATTGTGGCATATTTCTGCACTGA
>Homo_sapiens~GCF_000002125.1_HuRef|NW_001839813.1_523-590_2686
TCACCCAGGTGATGTGACACTTGTCTAGGCTCTGCCTACA-GGGGCATTGTGAAATATCTCTGCAGTGA
>Homo_sapiens~GCF_000002125.1_HuRef|NW_001839813.1_591-658_2687
TCACACAGCTGATGTAACTCTTGTCTAGGCTCTGGCTACA-GGGGCATTGTGACATAACTCTGCACTGA
>Homo_sapiens~GCF_000002125.1_HuRef|NW_001839813.1_659-726_2688
TCACCCAGGTGATGTTAGTTTTGTCAAGGATATCGCTACA-GGGACATTGTGACATGTCACTGCACTGA
>Homo_sapiens~GCF_000002125.1_HuRef|NW_001839813.1_727-795_2689
TCACCCAGTTGATGTAACTCTTGTCTAGGCTCTGCCTACTGGAGACATTGTGACATATCTCCGCACTGA
>Homo_sapiens~GCF_000002125.1_HuRef|NW_001839813.1_796-864_2690
TCACCGAGGTGATGCAACTATTGTCTGGGATCTGCTTACAGGGTGCATTGTGACATATCTCTACCCTGA
>Homo_sapiens~GCF_000002125.1_HuRef|NW_001839813.1_865-933_2691
TCACCGAGATGTTGTAACTCTTGTATAGGCTTCACTGACAGGGGGCATTGAGACATATCTCTACACTGA
>Homo_sapiens~GCF_000002125.1_HuRef|NW_001839813.1_934-1002_2692
TCACCCAGGGGATGTAACTCTTGTCTAGGCTGTGCCTACTGGAGACATTGTGACATATCACTGCACTGA
>Homo_sapiens~GCF_000002125.1_HuRef|NW_001839813.1_1003-1071_2693
TCACCCAGGTGATGTAACTCTTTTCTAGGCTCTGCTTACAGAGGGTATTGTGAGATATCTCTGCACTGA
>Homo_sapiens~GCF_000002125.1_HuRef|NW_001839813.1_1072-1140_2694
TCGCTGAGGTGATGCAAAACTTGTCTAGGCTTTGCGTACAGTGGGTTTTATGACATATCTCTGCACTGA
>Homo_sapiens~GCF_000002125.1_HuRef|NW_001839813.1_1141-1208_2695
TCACCCAGGAGATGTGACACTTTTCTAAGCTCTGCCTGGAGGGA-CATTGGGACATTTCTCTGCACTGA
>Homo_sapiens~GCF_000002125.1_HuRef|NW_001839813.1_1277-1343_2696
ACCCAGGTGATGTAACCCTTTTCTACTCTCTGCCTACTGAGGGCGTTGTGACA-ACACTCTGCACGGA
>Homo_sapiens~GCF_000002125.1_HuRef|NW_001839813.1_1346-1414_2697
TCACCCAGGTGATGCAACTCTTCTCTATGCAGTGCCTACAGGGGGTATTGTGACATACCTCTGCACTGA
>Homo_sapiens~GCF_000002125.1_HuRef|NW_001839813.1_1415-1483_2698
TCACCCAGGTGATGTAACTCTTCTCTATGCTCTGTCTACAGGGCAGATTGTGACATAACTCTGCACTGA
>Homo_sapiens~GCF_000002125.1_HuRef|NW_001839813.1_1622-1689_2699
TCACCCAGGTGATTCAACTCTTTTCTAGGATCTGCCTACAGGGGGTATTGTGAAATATCTCTGCACTG
>Homo_sapiens~GCF_000002125.1_HuRef|NW_001839813.1_1690-1758_2700
TCACCTAGGTGAAGTAACTCTTGTCTACCCTCTGCCCAAAGGGGGCATTGTGAAATATTTCTCCACTGA
>Homo_sapiens~GCF_000002125.1_HuRef|NW_001839813.1_2166-2223_2701
GTGATATAACTCTTGTCTAGGATCTGCCTAAAGGGACT-TTGTGACATAACTCTGCACT
>Homo_sapiens~GCF_000002125.1_HuRef|NW_001839813.1_2232-2299_2702
TCACCTAGGTCATGTGAAACTTGTCTAGGCTCTGCCTACA-GTGGTATTGTGGCATATCTCTGCACTGA
>Homo_sapiens~GCF_000002125.1_HuRef|NW_001839813.1_2300-2367_2703
TCACCCAGGTGATGTACCACTTGTCAAGGCTCAGCCTACA-GGGACATTGCGATGTATCTCTGCACGGA
>Homo_sapiens~GCF_000002125.1_HuRef|NW_001839813.1_2437-2504_2704
TCACCTAGGTCATGTAACTCTTGTCTAGGCTCTGCCTACA-GTGGCATTGTGACATATCTCTTCACTGA
>Homo_sapiens~GCF_000002125.1_HuRef|NW_001839813.1_2505-2572_2705
TCTCCCAGGTGATATACCACTTATCAAGGCTCTGCCTACA-GGGGCATTGCCATGTATCTCTGCACTGA
>Homo_sapiens~GCF_000002125.1_HuRef|NW_001839813.1_2642-2709_2706
TCACCCAGATTATATAACTCTTGTCTAGGCTCTGCCTACAGGGGGC-TTGTGACATATCTCTGCACTGA
>Homo_sapiens~GCF_000002125.1_HuRef|NW_001839813.1_2777-2839_2707
AGGTGATCCAACTCTTGCCTGGTCTCTGCCTACTGGGGACATTGTGACATATCTCTGCACTGA
>Homo_sapiens~GCF_000002125.1_HuRef|NW_001839813.1_2981-3049_2708
TCACCCAGGTGATGTAACACTTGTTTAGGCTCTGCTTACAGAAGGTATTGTGACATATCTCTGCACTGA
>Homo_sapiens~GCF_000002125.1_HuRef|NW_001839813.1_3253-3321_2709
TCACCCAGGTGATGTAACTCTTGTCTAGGCTCTGCCTACTGGAGACATTGTGACATATCTCTGCACTGA
>Homo_sapiens~GCF_000002125.1_HuRef|NW_001839813.1_3322-3390_2710
TCACCGAGGTGATGCAACTCTTGTCTTGGATCTGCTTATAGGGGGCATTGTGACATATCTCTGCCCTGA
>Homo_sapiens~GCF_000002125.1_HuRef|NW_001839813.1_3391-3458_2711
TCACAGAGATGATGTAACTCTTGTATAGGCTTCGACGACAGGGG-CATTGAGACATATCTGTGCACTGA
>Homo_sapiens~GCF_000002125.1_HuRef|NW_001839813.1_3459-3526_2712
TCACCCAGGTGATGTAACTCTTGTCTAGGCTCTGCCTACA-GGGGCATTTTCACATATCACTGCACTGA
>Homo_sapiens~GCF_000002125.1_HuRef|NW_001839813.1_37909-37977_2713
TCACCCAAATGATGCAAATCTTCTCTAGGCTCCGCAGGGAGGGGGCATTGTGACATATTTCTGAACTGA
>Homo_sapiens~GCF_000002125.1_HuRef|NW_001839813.1_37984-38046_2714
TCACCGAGGTGACGTAAATCATTTCCAGGCTTTTTGTACAGGGGACATTGTGATATATCTCTG
>Homo_sapiens~GCF_000002125.1_HuRef|NW_001839813.1_38251-38318_2715
TCAAACAGGTGATGTAACCCTTGTCAAAGTTCTGCTTACA-GGGGCTTTGTGACATATCTCTGCACTGA
>Homo_sapiens~GCF_000002125.1_HuRef|NW_001839813.1_38319-38387_2716
TCACTCAGGTGATGTAACAATTGTCTGGGCTTTGCCTACAGGGGGCTTTGTGATATACATTTCCACTGA
>Homo_sapiens~GCF_000002125.1_HuRef|NW_001839813.1_38456-38523_2717
TCACCTGGGTGATGTAACTCCTGTCTAGGTTCAGCCTACA-GGAACGTTTTGACATATCTCTGCACTGA
>Homo_sapiens~GCF_000002125.1_HuRef|NW_001839814.1_948-1016_2718
TCACCCAAATGATGCAAATCTTCTCTAGGTTCCGCAGGGAGGGGGCATTGTTACATATTTCTGAACTGA
>Homo_sapiens~GCF_000002125.1_HuRef|NW_001839814.1_1017-1085_2719
TCACCGAGGTGATGTAAATCATTTCCAGGCTTTTTGTACAGGGGACATTATGATATATCTCTGCACTGA
>Homo_sapiens~GCF_000002125.1_HuRef|NW_001839814.1_1086-1153_2720
TCACCTAAGTGATGTAACCCTTGTCTAGGTTCAG-CCTACTGGGGAT-TTCTGACATAGCTATGCACTGA
>Homo_sapiens~GCF_000002125.1_HuRef|NW_001839814.1_1290-1357_2721
TCACCCAGGTGATGTAACAGTTGTTTAGGCTCTGCCTACA-GGGGCTTTGTGACATATCTCTGCAGTGA
>Homo_sapiens~GCF_000002125.1_HuRef|NW_001839814.1_1426-1494_2722
TCACCCAGGTGATGTAACAGTTTTCTGGGATTTGTCTACAGGGGGCTTTGTGACATATCTTTGGACTGA
>Homo_sapiens~GCF_000002125.1_HuRef|NW_001839814.1_1563-1630_2723
TCACACAAGTGATGTAACTAGTGTCTAGGCTCTGACTACAG-GGGCATTGTGACATATCTCTGCAGTGA
>Homo_sapiens~GCF_000002125.1_HuRef|NW_001839814.1_1631-1699_2724
TCACCCAGGCGATGTAACTCTTCTGTAGGTTCTGCTTACAGGGGGTATTGTGAGATATCTCTGCCCTGA
>Homo_sapiens~GCF_000002125.1_HuRef|NW_001839814.1_1769-1836_2725
TCACCCAGGAGATATGACTCTTGTCTAAGCTCTGCCTAGA-GGGACATTGGGACATGTCTCTGCACTGA
>Homo_sapiens~GCF_000002125.1_HuRef|NW_001839814.1_1974-2042_2726
TCACCCAGGTGATGCAACTCTTCTCTATGCTCTGCCTACAGGGGGCATTGTGACATATCTCTACAGTGA
>Homo_sapiens~GCF_000002125.1_HuRef|NW_001839814.1_2112-2174_2727
AGGTGATGTAACTCTTGCCTAGGCTTTGCCCACAGGGGATATTGTGACATATCTCTGCACTGA
>Homo_sapiens~GCF_000002125.1_HuRef|NW_001839814.1_2318-2386_2728
TCACCTAGGTGATGTAACTCTTGTCTACCCTCTGCCCAAAGGGGGCATTGTGAAATATCTCTGCACTGA
>Homo_sapiens~GCF_000002125.1_HuRef|NW_001839814.1_2453-2517_2729
CACCCAGGTGATGTAACA--CATCTAAGTTCGGCCTA-AAGGAGCTTTGTGACATATCTCTGCACTGA
>Homo_sapiens~GCF_000002125.1_HuRef|NW_001839814.1_2519-2587_2730
TCACCCAAGGGATGTAACTCTTGTCTAGGCTTTGCCTACAGGGGGCTTTGTGACATACCTTTCCACTGA
>Homo_sapiens~GCF_000002125.1_HuRef|NW_001839814.1_2860-2927_2731
TCAACCAAGTGATGAAACACTTGACTAGGCTCTGCCTACA-GGGGCATTGTGAAACATCTCTTCACTGA
>Homo_sapiens~GCF_000002125.1_HuRef|NW_001839824.1_37483-37540_2732
TCACCGAGGTGATGTAAATCTTGTCCAGTCTCTGCCTATAGGGGGCCTTGTGACATAT
>Homo_sapiens~GCF_000002125.1_HuRef|NW_001839824.1_37608-37675_2733
TCACCCAGGTGATGGGACACTTGTGTGGGCTCTGTTTAT-GGGGGCTTTGTGACATATCTCTGCACTGA
>Homo_sapiens~GCF_000002125.1_HuRef|NW_001839824.1_37676-37743_2734
TCACCCAGGTGATGTAACTCTTGTGTTGGATCTGCCTAT-GGGGGCATTGTGACATATTTCTGCACTGA
>Homo_sapiens~GCF_000002125.1_HuRef|NW_001839824.1_37744-37811_2735
TCACCCAGGTGATGTAACACTTGTGTTGGATCTGCCTAC-GGGGGCATTGTGACATATCTCTACACTGA
>Homo_sapiens~GCF_000002125.1_HuRef|NW_001839824.1_37812-37879_2736
TCACCCAGGTGATGGGAATTTTGTCTAGGCTCTGCCTA-TGGGGGTATTGTGATATATCTCTACACTGA
>Homo_sapiens~GCF_000002125.1_HuRef|NW_001839824.1_37880-37938_2737
TGATGTAATGCTTGTCTAGGCTCTGCCTACA-GGGTCTTTGTGACATATCTCTGCACTGA
>Homo_sapiens~GCF_000002125.1_HuRef|NW_001839826.1_25-92_2738
TCACACAGGTGATGTAATACTTGTCT-ATATCTGCCCACTGGCGGCATTGTGGCATATTTCTGCACTGA
>Homo_sapiens~GCF_000002125.1_HuRef|NW_001839826.1_227-295_2739
TCGCCCAGGTGAGGTACCAATTTTCTGGGATATGTCTGCAGGGGGCTTTGTGACATATCTTTGCACTGA
>Homo_sapiens~GCF_000002125.1_HuRef|NW_001839826.1_296-362_2740
TCACCCAGGAGATGTAACTCTTGTCTTGGCTCGGCCT--AGAGGGCTTTGTGACATATTTCTGCACTGA
>Homo_sapiens~GCF_000002125.1_HuRef|NW_001839826.1_363-430_2741
TCACCCAGGAGATGTAATCCTTGTCTAGGCTTGGCCTACA-GGGGCTTTGTGACATATTTCTGTACTGA
>Homo_sapiens~GCF_000002125.1_HuRef|NW_001839826.1_431-499_2742
TCACCCAGGTGATGTAACTCTTGTCTAGGCTCCACCTACAGTGGTTATTGTGACGTATCTCTGCGCTGA
>Homo_sapiens~GCF_000002125.1_HuRef|NW_001839826.1_500-568_2743
TCACCCAGGTGATCTAACTCTTGTCTTGGCTCCACCTACAGGGGGTATTGTGACGTATCTCTGCACTGA
>Homo_sapiens~GCF_000002125.1_HuRef|NW_001839826.1_703-771_2744
TCACGCAGGTGATGGGACTCTTCTCTATACTCTGCCTACAGTGGGATTTGTGACATATCTCTGCACTGA
>Homo_sapiens~GCF_000002125.1_HuRef|NW_001839826.1_772-839_2745
TCACCCAGGTGATGGAAGTCCTGTCTAGGTTCTGTCTA-TGGGTGCATTGTGTCAAATATCTGCACTGA
>Homo_sapiens~GCF_000002125.1_HuRef|NW_001839826.1_909-977_2746
TCACCTAGGTGATGTAAGCCTTGTATCGGCTTTGCCTACAGAAGGCTTTGTGACATATCTCTCAACTGA
>Homo_sapiens~GCF_000002125.1_HuRef|NW_001839826.1_1453-1522_2747
TCACCCAAGTAAGTGATGTAAATA-TCTCTAGGCTTTGCATACAGGGGGCTTTGTGACATAGCTTTGCACT
>Homo_sapiens~GCF_000002125.1_HuRef|NW_001839826.1_1670-1739_2748
TCACCCCAGGTGATGCAACGCTTCTCTAGGCTCTGACTACAGGGGAAATGGTGACATATCTCTGCACTGA
>Homo_sapiens~GCF_000002125.1_HuRef|NW_001839826.1_2148-2211_2749
TCACCCAGGTGATGTAACTCTTGCCTAGCCTCTGCCTACA-GGGGCATGTTAACATATCACTGCA
>Homo_sapiens~GCF_000002125.1_HuRef|NW_001839826.1_2285-2353_2750
TCACCGAGGTTATGCAACTAGTGTCTGGGATCTGCTTACAGGTGGCATAGTGACATATCTCTGCCCTGA
>Homo_sapiens~GCF_000002125.1_HuRef|NW_001839826.1_2354-2422_2751
TCTCCCAGGTGATGTAACCTTTGTCTAGGCTCTGCCAAAAGGAGGCATTCTGACATAACTCTGCACTGA
>Homo_sapiens~GCF_000002125.1_HuRef|NW_001839826.1_2423-2490_2752
TCACCCAGGTGATGAGACTCTTGTCTAGGCTCTGCCTACA-GGGGCATTTTGACATATCTCTGAAGTGA
>Homo_sapiens~GCF_000002125.1_HuRef|NW_001839826.1_2491-2559_2753
TCACACAGGTGATGTAATACTTGTCT-ATATCTGCCCACAGGGCGGCATTGTGGCATATTTCTGCAGTGA
>Homo_sapiens~GCF_000002125.1_HuRef|NW_001839826.1_2694-2762_2754
TCGCCCAGGTGAGGTACCAATTTTCTGGGATATGTCTGCAGGGGGCTTTGTGACATATCTTTGCACTGA
>Homo_sapiens~GCF_000002125.1_HuRef|NW_001839826.1_2763-2829_2755
TCACCCAGGAGATGTAACTCTTGTCTTGGCTCGGCCTACA--GGGCTTTGTGACATGTTTCTGCACTGA
>Homo_sapiens~GCF_000002125.1_HuRef|NW_001839826.1_2830-2897_2756
TCACCCAGGAGATGTAATCCTTGTCTAGGCTTGGCCAACA-GGGGCTTTGTGACATATTTCTGTACTGA
>Homo_sapiens~GCF_000002125.1_HuRef|NW_001839826.1_2898-2966_2757
TCACCCAGGTGATGTAACTCTAGTCTAAGCTCCACCTACAGGGGTTATTGTGACGTATCTCTGCACTGA
>Homo_sapiens~GCF_000002125.1_HuRef|NW_001839826.1_2967-3035_2758
TCACCCAGGTGATCTAACTCTTGTCTAGGCTCCAACTACAGGGGGTATTGTGACGTATCTCTGCAGTGA
>Homo_sapiens~GCF_000002125.1_HuRef|NW_001839826.1_3166-3233_2759
TCACCCAGGT-ATGGGACTCTTCTCCATACTCTGCCTACAGGGGGATTTGTGACATATCTCTGCACTGA
>Homo_sapiens~GCF_000002125.1_HuRef|NW_001839826.1_3234-3301_2760
TCACCCTTTTGATGGAAGTCCTGTCTAGGTTCTGTCTA-TGGGGGCATTGTGTCAAATATCTGCACTGA
>Homo_sapiens~GCF_000002125.1_HuRef|NW_001839826.1_3371-3439_2761
TCACCTAGGTGATGTAAGCCTTCTATGGGCTTTGCCTACAGAAGGCTTTGTGACATATCTCTGCACTGA
>Homo_sapiens~GCF_000002125.1_HuRef|NW_001839826.1_3576-3643_2762
TCAACCAAGTGATGAAACTCTTGTCTAGGCTCTGCCTACA-TGGGCTTTGTGACACCTCTCTGCACTGA
>Homo_sapiens~GCF_000002125.1_HuRef|NW_001839827.1_39-105_2763
TCACCCAGGTGATATAACTCTTGTCTAGGCTCTGCCTACAGGGGGC-TTGTGACATATCTTTGCACTG
>Homo_sapiens~GCF_000002125.1_HuRef|NW_001839827.1_107-175_2764
TCACCCAGGTGATATAACTCTTCTCTAGGATGTGCCTACAGGGTGCTTTGTGACATATCCCTGCAATGA
>Homo_sapiens~GCF_000002125.1_HuRef|NW_001839827.1_176-243_2765
TCACCCAGGTGATATACCACTTGTCAAGGCTCTGCCTACA-GGGGCATTGTGATGTATCTCTGCACTGA
>Homo_sapiens~GCF_000002125.1_HuRef|NW_001839827.1_244-311_2766
TCACCTAGGTCATGTAACTCTTGTTTAGGCTTTACCTACA-GGGGCATTGTGACATATCTCTGCAGTGA
>Homo_sapiens~GCF_000002125.1_HuRef|NW_001839827.1_312-379_2767
TCACGCAGGTGATGTAACTCTTGTCTATATCT-GCCTACTGGTGGCATTGTGACATATTTCTGCATTGA
>Homo_sapiens~GCF_000002125.1_HuRef|NW_001839827.1_516-583_2768
TCACCCA-GTGAAGTAACAGTTTTCTGTGATTTGTCTACAGGGGGCTTTGTGACATGTCTTTGCTCTGA
>Homo_sapiens~GCF_000002125.1_HuRef|NW_001839827.1_584-651_2769
TCACCCAGGAGATGTAACTCTTGTCTAGGATCGGTCTACA-GGGGCTTTGTGTCATATTTCTGCACTGA
>Homo_sapiens~GCF_000002125.1_HuRef|NW_001839827.1_723-788_2770
ACCTAGGTGATGTAACACTTGTCTAGGCTCTGCCTACA-CGGGAATTCTCACATATCTCTGCACTGA
>Homo_sapiens~GCF_000002125.1_HuRef|NW_001839827.1_789-856_2771
TCACCCAGGTGATGTAACTCCTGTCTAGGTTCAGCCTATA-GGAGTGTTTTGACATATCTCTGCACTGA
>Homo_sapiens~GCF_000002125.1_HuRef|NW_001839827.1_1265-1333_2772
TCACCGAGGTGATGTAAATCATTTCCAGGCTTTTTGTATAGGGGACATTGGGATATATCTCTGCACTGA
>Homo_sapiens~GCF_000002125.1_HuRef|NW_001839827.1_2346-2413_2773
TCACGCAGGTGATGTAACTCTTGTCTATATCTA-CCTACTGGCGGCATTGTGGCATATTTCTGCACTGA
>Homo_sapiens~GCF_000002125.1_HuRef|NW_001839827.1_2484-2551_2774
TCACCCGGGTTATGTAACTCTTGTCTAGGCTCTGCCTAT-GGTGGCATTGTGACTTACCTCTGCATTGA
>Homo_sapiens~GCF_000002125.1_HuRef|NW_001839827.1_2552-2619_2775
TCACCCAGGAGATGAGACTCTTGTCTAAGCTCTGCCTAGAGGGA-CATTGGGACATATCACTGCACTGA
>Homo_sapiens~GCF_000002125.1_HuRef|NW_001839827.1_2689-2757_2776
TCACCCAGGTGATGTAACTCTTGTCTAGGCTCTGCTTACAGGGGGTATTGTGAGATATCTCTGCACTGA
>Homo_sapiens~GCF_000002125.1_HuRef|NW_001839827.1_2758-2825_2777
TCAGCCAGGTGATGTAACTCTTGTCTAGGCTCTGCCTACA-GGGGCATTTTCACATATCACTGCACTGA
>Homo_sapiens~GCF_000002125.1_HuRef|NW_001839827.1_2826-2894_2778
TCACCGAGATGATGTAACTCTTGCATAGGCTTCGACGACAGGCGGCATTGAGACATATATGTGCACTGA
>Homo_sapiens~GCF_000002125.1_HuRef|NW_001839827.1_2895-2963_2779
TCACCGAGGTGATGCATCTCTTGTCTGAGATATGCTTACAGGGGACATTCTGACATATCTCTGCCCTGA
>Homo_sapiens~GCF_000002125.1_HuRef|NW_001839827.1_2964-3032_2780
TCACCCAGGTGGTGTAACTCTTGTCTAGGCTCTGCCTACTGGAGACATTGTGACATATTTCCACACTGA
>Homo_sapiens~GCF_000002125.1_HuRef|NW_001839827.1_3033-3100_2781
TCACCCAGGTGATGTCACTTTTGTCAAGGATATGGCTACA-GGGACATTGTGACATGTGACTGCACTGA
>Homo_sapiens~GCF_000002125.1_HuRef|NW_001839827.1_3169-3237_2782
TCACCCAGGTGATGTAACCCTTCTCTAGGCTCTGCCAAAAGGGGGCATTGTGACATAACTCTGCACTGA
>Homo_sapiens~GCF_000002125.1_HuRef|NW_001839827.1_3238-3304_2783
TCACCCAGGTGATGGGACACTTGTCTCGGCTCTGCCTACA-GGGACATTGTGACATATCTCTGCAGTG
>Homo_sapiens~GCF_000002125.1_HuRef|NW_001839827.1_3306-3373_2784
TCACGGAGGTGATGTAACTCTTTTCTATATCT-GCCTACTGGCGGCATTGTGGCATATTTCTGTACTGA
>Homo_sapiens~GCF_000002125.1_HuRef|NW_001839827.1_3374-3440_2785
TCACCCAGGTGATGGACTCTT-GTCTTGGATCTGCCTAT-GGGGGCATAGTGACATATCTCTGCACTGA
>Homo_sapiens~GCF_000002125.1_HuRef|NW_001839827.1_3509-3577_2786
TCACCGAGGTGATGTAACAATATTCTTGTGTTTGTCTACAGGGGGCTTTGTGACATAACTTTGCACTGA
>Homo_sapiens~GCF_000002125.1_HuRef|NW_001839827.1_3578-3645_2787
TCACCCAGGAGATGTAAAACTTTTCTAGGCTCGGCCTACA-GAAGCTTTGTGACATATTTCTGCACTGA
>Homo_sapiens~GCF_000002125.1_HuRef|NW_001839827.1_3712-3779_2788
TCACCCAGGTGATGGGACTTTTGTCTAGGCTCAGCCTA-TGGGGTAATTGTGACATATCTGTACACTGA
>Homo_sapiens~GCF_000002125.1_HuRef|NW_001839827.1_3781-3847_2789
CACCCAGGTGATGTAAATCTTGTGTTGGATCTGCCTAT-GGGGGCATTGTGACATATTTCTGCACTGA
>Homo_sapiens~GCF_000002125.1_HuRef|NW_001839834.1_48-115_2790
TCACCCAGGAGATGTGAGACTTTTCTAAGCTCTGCCTAGAGGGA-CATTGGGACATATCTCTGCACTGA
>Homo_sapiens~GCF_000002125.1_HuRef|NW_001839834.1_253-321_2791
TCACCCAGGTGATTCAACTCTTGTCTAGGATCTGCCTACAGGAGGTATTTTGGAATATCTGTGCACTGA
>Homo_sapiens~GCF_000002125.1_HuRef|NW_001839834.1_322-390_2792
TCACCTAGGTGATGTAACTCCTGTCTACCCTCTGCCCAAAGGGGGCATTGTGAAATGTATCTGCACTGA
>Homo_sapiens~GCF_000002125.1_HuRef|NW_001839834.1_458-523_2793
TCACCCAGGTGACATA--AATCATCTAAGTTCTGCCTACA-GGAGCTTTGTGACATATCTCTGCTCTGA
>Homo_sapiens~GCF_000002125.1_HuRef|NW_001839834.1_524-592_2794
TCACTCAAGTGATGTAACTGTTGTCTAGGCTTTGCCTACAGGGGGCTTTTTGACATATCTTTGCAATGA
>Homo_sapiens~GCF_000002125.1_HuRef|NW_001839834.1_593-660_2795
TCACCCAGGTGATGTAACTGTTGTATAAGCTCTGCCTACA-GGGGAATTGTGAGAGATCTCGCCACTGA
>Homo_sapiens~GCF_000002125.1_HuRef|NW_001839834.1_661-727_2796
TCACCCAGGTGACGGACTCTT-GTCTTGGATCTCCCTAT-GGGGGCATTGTGAGATATCTCTGCACGGA
>Homo_sapiens~GCF_000002125.1_HuRef|NW_001839834.1_728-795_2797
TCATCCAGGTGAGGGGGCTTTTGTCTAGGCTCTGCCTA-AGGGGGCATTGTGACATATTTCTGCACTGA
>Homo_sapiens~GCF_000002125.1_HuRef|NW_001839834.1_796-863_2798
TCACCCAAGTGATGTACCTCTTGTCTACGATCTGCTTA-AAGGGACTTTGTGTCATAAATCTGCACTGA
>Homo_sapiens~GCF_000002125.1_HuRef|NW_001839834.1_864-931_2799
TCACCTAGGTCATGTAACACTTGTCTACGCTCTGCCTACA-GTGGCATTGTGACATACCTCTGCACTGA
>Homo_sapiens~GCF_000002125.1_HuRef|NW_001839834.1_932-999_2800
TCACCCAGGTGATATACCACTTGTCAAGGCTCAGCCTACA-GGGGCATTGTGATGTATCTCTGCACTGA
>Homo_sapiens~GCF_000002125.1_HuRef|NW_001839834.1_1000-1068_2801
TCACCCAGGTGATATAACTCTTCTCTAGGATCTGCCTACAGGGTGCTTTGTGACATATACCCGCAATGA
>Homo_sapiens~GCF_000002125.1_HuRef|NW_001839834.1_1069-1136_2802
TCACCGAGGTGATATAATTCTTGTCTAGGCTCTGCCTACAGGGGTC-TTGTGACATATCTCTGCACTGA
>Homo_sapiens~GCF_000002125.1_HuRef|NW_001839834.1_1137-1203_2803
TCTCCCAGGTGCTGTAACTGTAGTCTAGGCTCTGGCTAAACGG--CATTGTGACATATAACTGCACTGA
>Homo_sapiens~GCF_000002125.1_HuRef|NW_001839834.1_1341-1407_2804
TCACCTAAGTGATGTAACACTTGAGTAGGCTCTGACTACA-GGGGCATTTTGACATATCTCTGCACTG
>Homo_sapiens~GCF_000002125.1_HuRef|NW_001839834.1_1408-1476_2805
TCATCCAGGTGATGTAACTCTTGTCTAGGCTCTGCTTACAGGGGGTATTGTGACATATCTCTGCACGGA
>Homo_sapiens~GCF_000002125.1_HuRef|NW_001839834.1_1613-1679_2806
TCACCCAGGTGAGGGACTCTT-GTCTTGGATTTGCCTAT-GGGGACATTGTGACATATCTCTGCACTGA
>Homo_sapiens~GCF_000002125.1_HuRef|NW_001839834.1_2020-2087_2807
TCCCCCAGGTGATGTAACTCTTTTGTTGGATCTGCCTAT-GGGGGCATTGGGACATATTTCTGCACTGA
>Homo_sapiens~GCF_000002125.1_HuRef|NW_001839834.1_2088-2155_2808
TCAACCAGGTGATGGGACTTTTGTCTAGGCTCTGCCTA-TGAGGGCATTGTGACATATCTCTACACTGA
>Homo_sapiens~GCF_000002125.1_HuRef|NW_001839834.1_2156-2223_2809
TCAACAAAGTGATGTAACACTTGTCTAGGCTCTACCTACAAGGG-CTTTGTGACATATCTCTGCACTGA
>Homo_sapiens~GCF_000002125.1_HuRef|NW_001839834.1_35690-35758_2810
TCACCCTGGTGATGTAACTCTTGTCTGGGCTCTGCCTACTGGAGACATTGTGACATATTTCCGCACTGA
>Homo_sapiens~GCF_000002125.1_HuRef|NW_001839834.1_35827-35894_2811
TCACTCAGCTGATGTAACCCTTGTCTAGGCTCTGGCTACAGGGGTC-TTGTGACAGGTCTCTGCACTGA
>Homo_sapiens~GCF_000002125.1_HuRef|NW_001839834.1_35895-35963_2812
TCACCCAGGTGATGTAACATTTGTCTAGGCTCTGCCAAAACGGGGCATTGTGACATAACTCTGCACTGA
>Homo_sapiens~GCF_000002125.1_HuRef|NW_001839834.1_35964-36030_2813
TCACCCATGTGATGGACTCTT-GTCTTGGATCTGCCTAT-GGGGGCATAGTGGCATATCTCTGCACTGA
>Homo_sapiens~GCF_000002125.1_HuRef|NW_001839834.1_36101-36164_2814
ACCCAGGTGATGTAACAATTTTCTGGGATTTGTCTACAGGGG--TTTGTGACATAC-TTTGCAATGA
>Homo_sapiens~GCF_000002125.1_HuRef|NW_001839834.1_36232-36299_2815
TCACCCAGGTGACTTAACTCTTGTTTAGGCTCTCCCTACA-GGGGCTTTGTGACATATCTCTGCACTGA
>Homo_sapiens~GCF_000002125.1_HuRef|NW_001839834.1_36300-36367_2816
TCACCCAGGTGATGTAACATTTATCTAGGCTCTGCCTACA-GGGCCGTTTTGACATAGCTCTGCACAGA
>Homo_sapiens~GCF_000002125.1_HuRef|NW_001839834.1_36368-36436_2817
TCTCCTAGGTTATGTCACTCTTGTCCACTCTCTGTCTACAGGGGGCATTGTGAAATATCTCTACACTGA
>Homo_sapiens~GCF_000002125.1_HuRef|NW_001839834.1_36437-36504_2818
TCACCCAGGTGATGTAACTCCTGTCTAGGTTCAGCCTACA-GGAGCGTTTTGATATATCTCTGCACTGA
>Homo_sapiens~GCF_000002125.1_HuRef|NW_001839834.1_36573-36641_2819
TCTCCCAGGTGATGTAACAATTGTCTGGGCTTTGCCTACAGGGGGCTTTGTGATATACATTTCCACTGA
>Homo_sapiens~GCF_000002125.1_HuRef|NW_001839834.1_36642-36709_2820
TCAAACAGGTGATGTAACCCTTGTCAAGGTTCTGCTTACA-GGGGCTTTGTGACATATCTCTGCACTGA
>Homo_sapiens~GCF_000002125.1_HuRef|NW_001839834.1_36784-36845_2821
AGGTGATGTAACACTTGTCTAGGCTCTGTCTACACGGGA-ATTTTCATATATCTCTACACTGA
>Homo_sapiens~GCF_000002125.1_HuRef|NW_001839834.1_36846-36913_2822
TCACCTAAGTGATGTATCCCCTGTCTAGGTTCAGCCTACT-GGGGATTTCTGACATACCTATGCACTGA
>Homo_sapiens~GCF_000002125.1_HuRef|NW_001839834.1_36914-36982_2823
TCACCGAGGTGATGTAAATCATTTCCAGGCTTTTTGTACAGGGGACATTGTGATATATCTCTGCAATGA
>Homo_sapiens~GCF_000002125.1_HuRef|NW_001839840.1_2004-2071_2824
TCAACAAAGTGATGTAACACTTGTCTAGGCTCTGCCTACA-GGGGTTTTGTGACACATCTCTGCACTGA
>Homo_sapiens~GCF_000002125.1_HuRef|NW_001839840.1_2140-2207_2825
TCTCCCAGGTGATGTAACACTTATGCTGGATCTGCCTAT-GGGGGCATTGTGACATATTTCTGCACTGA
>Homo_sapiens~GCF_000002125.1_HuRef|NW_001839840.1_2208-2275_2826
TCACCCAGGTGATGGGTCTCTTGTCTAGGCTCTGTGTAT-GGGGGCTTTGGGACATATCTCTGCACTGA
>Homo_sapiens~GCF_000002125.1_HuRef|NW_001839840.1_2276-2344_2827
TCACCCAGGTGATGTAACTCTTGTCTAGGCTCTGCTTACAAGGGGTATTGTGACATATCTCTGCACTGA
>Homo_sapiens~GCF_000002125.1_HuRef|NW_001839840.1_2345-2411_2828
TCACCTAAGTGATGTAACACTTGTGTAGGCTCTGCCTACA-GGGGCATTTTGATATACCTCTGCACTG
>Homo_sapiens~GCF_000002125.1_HuRef|NW_001839840.1_2616-2683_2829
TCACCCAGGTGATATAACTCTTCTCTAGGATCTGCCTACAGGGTG-TTTGGGACATATCCCTGCAATGA
>Homo_sapiens~GCF_000002125.1_HuRef|NW_001839840.1_2684-2751_2830
TCACCCAGGTGATATACCACTTGTCAAGGCTCTGCCTACA-GGGGCATTGCGATGTATGTCTGCACTGA
>Homo_sapiens~GCF_000002125.1_HuRef|NW_001839840.1_2752-2819_2831
TCATCTAAGTCATGTAACTCTTGTCTAGGCTCTGCCTACA-GTGGCATTGTGACATATCTCTGCACTGA
>Homo_sapiens~GCF_000002125.1_HuRef|NW_001839840.1_2820-2887_2832
TCATCCAAGTGATGTAACTCTTGTGTAGGATCTGCCTA-AAGGGACTTTGTGACATAACTCTGCACTGA
>Homo_sapiens~GCF_000002125.1_HuRef|NW_001839840.1_2888-2955_2833
TCATCCAGGTGATGGGGCTTCTGTCTAGGCTCTGCCCA-ATGGGGCATTGTGACATATTTCTGCACTGA
>Homo_sapiens~GCF_000002125.1_HuRef|NW_001839840.1_3090-3157_2834
TCACTCAGGTGATGTAACTATTGTCTAGCTTCTGCTTA-AAGGGGCCTTGTCACATATCTCTGCACTGA
>Homo_sapiens~GCF_000002125.1_HuRef|NW_001839840.1_3166-3224_2835
GTGATGTAACACTTGTGTAGGCTCTGCCTACA-GAGGCATTTTGACATATCTCTGCACTG
>Homo_sapiens~GCF_000002125.1_HuRef|NW_001839840.1_3299-3361_2836
AGGTGATCCAACACTTGCCTTGTCTCTGCCTACTGGGGACATTGTGACATATCTCTGCACTGA
>Homo_sapiens~GCF_000002125.1_HuRef|NW_001839840.1_3429-3496_2837
TCACCCAGGTGATATAACTCTTGTCTAGGCTCTGCCTACAGGGGAC-TTGTGATATATCTCTGCAGTGA
>Homo_sapiens~GCF_000002125.1_HuRef|NW_001839840.1_3497-3565_2838
TCACCCAGGTGATATAACTCTTCTCTAGGATCTGCCTACAGGGTGCTTTGAGACATATTCCTGCAATGA
>Homo_sapiens~GCF_000002125.1_HuRef|NW_001839840.1_3566-3633_2839
TCACCGATGTGATATACCACTTGTCAAGGCTCTGTCTATA-GGGGCATTGCGATGTATCTTTGCACTGA
>Homo_sapiens~GCF_000002125.1_HuRef|NW_001839840.1_3634-3701_2840
TCACCTAGGTCATGTAACTCTTCTCAAGGCTCTGTCTACAGTGG-CATTGTGACATATCTCTGCACTGA
>Homo_sapiens~GCF_000002125.1_HuRef|NW_001839840.1_3702-3770_2841
TCACCCAGGTGATGTAACTCTTTTCTAGGATCTGCCTACAGGGTGCTTTGTGAGATAACTGTACACTGA
>Homo_sapiens~GCF_000002125.1_HuRef|NW_001839840.1_3839-3905_2842
TCACCTAGGTGACGGAATATT-GTCTTGGATCTGCCTAT-GGGGGCATTGTGACATATATATATACTGA
>Homo_sapiens~GCF_000002125.1_HuRef|NW_001839840.1_3980-4039_2843
AGGTGAAGTAACTCTTGCCTAGGCTTTGCCTACAGGGGACATTGTGACATATCTCTGCAC
>Homo_sapiens~GCF_000002125.1_HuRef|NW_001839840.1_4043-4111_2844
TCACCCAGGTGATGCAACTCTTCTCTACGCTCTGCCTAATGGGAGCATTGTGACATATCTCTGCACTGA
>Homo_sapiens~GCF_000002125.1_HuRef|NW_001839840.1_4112-4180_2845
TCACCCAGGTGATGTAACTCTTTTCTAGTCTCTGCCTACTGAGGGTGTTGTGACATCACTCTGCACGGA
>Homo_sapiens~GCF_000002125.1_HuRef|NW_001839841.1_16-83_2846
TCATCCAAGTGATGTAACACTTTTCTAGGATCTGCCCA-AAGGGACTTTGTGAGATAACTCTGCACTGA
>Homo_sapiens~GCF_000002125.1_HuRef|NW_001839841.1_84-151_2847
TCATCCAGGTGATGGGGCTTTTTTCTAGGCTCTGCCTA-AGGGGACATTGTGACATATTTCTGCACTGA
>Homo_sapiens~GCF_000002125.1_HuRef|NW_001839841.1_283-351_2848
TCATCCAAGTGATGTAACTATTGTCTAGGCTTTGCCTTCCGGGGGCTTTGTGACATACCTTTGCACTGA
>Homo_sapiens~GCF_000002125.1_HuRef|NW_001839841.1_485-553_2849
TCACCTAGGTGATGTAACTCTTGTCTACCCTCTGCCCAAAGGGGACATTGTGAAATATCTCTGCACTGA
>Homo_sapiens~GCF_000002125.1_HuRef|NW_001839841.1_555-622_2850
CACCCAGGTGATTCAACTCTTGTCTAGGATCTGCCTACAGAGGGTATTTTGAAATATTTCTGCACTGA
>Homo_sapiens~GCF_000002125.1_HuRef|NW_001839841.1_623-679_2851
TCAACTAGGTGATGTAACTCTTGTCTAGGCTCTGCCTACAGG-GACGTTTTCACATAT
>Homo_sapiens~GCF_000002125.1_HuRef|NW_001839841.1_761-829_2852
TCACCCAGGTGATGCGACTCTTCTCTATGGTCTGCGTACAGGGGGCATTGTGACATATCTCTGCCCTGA
>Homo_sapiens~GCF_000002125.1_HuRef|NW_001839841.1_831-898_2853
CACCCAGGTGATGCAACTCTTCTCTATGCTCTGCTTACAGGCGGCATTGTGACATATCTCTGCATTGA
>Homo_sapiens~GCF_000002125.1_HuRef|NW_001839841.1_899-967_2854
TCACCCAGATGATGTAACTCTTTTCTAGTGTCTGCCTACAGAAGGCGTTGTGACATCACTCTGCACGGA
>Homo_sapiens~GCF_000002125.1_HuRef|NW_001839841.1_968-1035_2855
TCACCCGGGTTATGTAACTCTTTTCTAGGCTCCGCCTAT-GGGGGCATTGTGACTTATCTCTGCACTGA
>Homo_sapiens~GCF_000002125.1_HuRef|NW_001839841.1_1242-1309_2856
TCACCCAGGTGATGTAACTGTTGTCTAGGATCTGCCTACA-GGGGCACTTTAACATATCACTGCACTGA
>Homo_sapiens~GCF_000002125.1_HuRef|NW_001839841.1_1310-1376_2857
TCACCGAGATGATGTA--TCTCGTATAGGCTTCACCGACAGGGAGCATTGAGACATATGTCTACACTGA
>Homo_sapiens~GCF_000002125.1_HuRef|NW_001839841.1_1377-1445_2858
TCACGGAGGTGATGTAACTATTGTCTGGGATAAGCTTACAGGGGTCATGGTGACATATGTCTGCCCTGA
>Homo_sapiens~GCF_000002125.1_HuRef|NW_001839841.1_1446-1514_2859
TCACCTAGCTGATGTAACTCTTGTCTAGGCTCTGCCTACTGGAGACATTGTGACATATATCTGCACTGA
>Homo_sapiens~GCF_000002125.1_HuRef|NW_001839841.1_1515-1582_2860
TCACCCAGGTGATGTCACTTTTGTCAAGGATATGGCTACA-GGGACATTGTGACATGTCACTACACTGA
>Homo_sapiens~GCF_000002125.1_HuRef|NW_001839841.1_1651-1719_2861
TCACCCAGGTGATGGAACACCTGTCTAGGCTCTGCCACAAGGGAGCATTGTGACATAACCCTGCACTGA
>Homo_sapiens~GCF_000002125.1_HuRef|NW_001839841.1_1788-1855_2862
TCACGCAGGTGAGGTAACTCTTGTCTATATCT-GCCTACTGGCGGCATTGTGGCATACTTCTGCACTGA
>Homo_sapiens~GCF_000002125.1_HuRef|NW_001839841.1_1856-1922_2863
TCACCCAGGTGATGGACTCTTGG-CTTGGATCTGCCTAT-GGGGGCATAGTGACGTATCTCTGCACTGA
>Homo_sapiens~GCF_000002125.1_HuRef|NW_001839841.1_1923-1990_2864
TCACTCATGTGATGTAACGCTTGTCTAAGCTGCGCCTA-AAGGGGAATTGTGACAGATATCTCCACTGA
>Homo_sapiens~GCF_000002125.1_HuRef|NW_001839841.1_1991-2059_2865
TCACCTAGGTGAAGTAACAATTTTCTGGGATTTGTCTACAGGGGGCTTTGTGACATATCTTTGCACAGA
>Homo_sapiens~GCF_000002125.1_HuRef|NW_001839841.1_2131-2198_2866
TCACCCAGGTGATGTAACTCTTGTTTACGCTCTGCCTACA-GGGGCTTTGTGACATATATCTCTACTGA
>Homo_sapiens~GCF_000002125.1_HuRef|NW_001839841.1_2199-2266_2867
TCACCCAGGTGATGTAACTTTTCTCTGGGCTCC-CCTACAGGAGGTATTGTGATGTATCTCTTCACTGA
>Homo_sapiens~GCF_000002125.1_HuRef|NW_001839841.1_2267-2335_2868
TCACCAAGGTGATGTAACTCTTGTCTAGGCTCCACCTACAGGGGGTATTGTGACGTATCTCTGCACTGA
>Homo_sapiens~GCF_000002125.1_HuRef|NW_001839841.1_2336-2403_2869
TCACCCAGGTGATGTAACATTTATCTGGGCTCTGCCTACA-GGGGCGTTTTGACATAGCTCTGCACAGA
>Homo_sapiens~GCF_000002125.1_HuRef|NW_001839841.1_2405-2472_2870
CACGTAGGTTATTTAACCTTTGTCCACTCTCTGCCTACAGGGGGCATTGGGAAATATCTCTGCACTGA
>Homo_sapiens~GCF_000002125.1_HuRef|NW_001839841.1_2473-2540_2871
TCACCCAGGTGATGGAATACTTCTCTAGGCTCTGTCTAC-GGGGGCATTGTGTCAAACATCTGCACTGA
>Homo_sapiens~GCF_000002125.1_HuRef|NW_001839841.1_2541-2609_2872
TCACCCAGGTGATGTAAATCTTT-TCTCGGCTCTGTCTATAAGGATTTTTGTGACATATCACTGCACTGA
>Homo_sapiens~GCF_000002125.1_HuRef|NW_001839841.1_2610-2678_2873
TCACCTGGGTGATGTAAGCCTTGTAGGGGCTTTGCCTACAGAAGGCTTTGCGACATATCTATGCACTGA
>Homo_sapiens~GCF_000002125.1_HuRef|NW_001839841.1_2679-2747_2874
TCTCTGAGGTGATGCAACTCTTGTCTAGGCACTGCCTACAGGGGACATTGGTACATATGTCTGCACTGA
>Homo_sapiens~GCF_000002125.1_HuRef|NW_001839841.1_2882-2950_2875
TCACCCTGGGGAGGGAACACTTGTGTACGCTCTGCCTACAGGAGGCTTTAGGACTTACACCTGCACTGA
>Homo_sapiens~GCF_000002125.1_HuRef|NW_001839841.1_3153-3220_2876
TCACCCAATTGATGTAACTATTGTGTAGGCTTTGCCTACAGTGGGC-TTTTTACATACATTTGCACTGA
>Homo_sapiens~GCF_000002125.1_HuRef|NW_001839841.1_3356-3422_2877
ACCTAGGTGATGTAACTCTTTTCTACCCTCTGCCCAAAGTGGGCATTGTGAAATATCTCTGCACTGA
>Homo_sapiens~GCF_000002125.1_HuRef|NW_001839841.1_3491-3559_2878
TCGCCCAGCTAATGAAACTCTTGTCTAGGCTCCAACTACAGGGGTTATTGTGACGTATCTCTGCACTGA
>Homo_sapiens~GCF_000002125.1_HuRef|NW_001839841.1_3560-3628_2879
TCACCCAGGTGAAGTAACTCTTGTCTAGGCTCTACCTACAGGGTGTATTTTGACATATCTCTGCACTGA
>Homo_sapiens~GCF_000002125.1_HuRef|NW_001839841.1_3629-3696_2880
TCACCCAGGTGATGTAACATTTATGTAGGCTCTGCCTACA-GAGGCGCTTTGATAAAGCTCTGCACAGA
>Homo_sapiens~GCF_000002125.1_HuRef|NW_001839841.1_3697-3765_2881
TCACCTAGGTTATGTAACTCTTATCAACTCTCTGCCTGTAGGGGGCATTGTGAAATATCTCTGCACTGA
>Homo_sapiens~GCF_000002125.1_HuRef|NW_001839843.1_27-95_2882
TCACATAGGTTATGTAACTCTTGTCTACCCTCTGTCCAAAGGGGGCAGTGTGAAATATCTCTGCACTGA
>Homo_sapiens~GCF_000002125.1_HuRef|NW_001839843.1_229-297_2883
TCTCCCAAGTGATGTAACTATTGTCTAGGCTTTGCCTACAGGGTGCATTGTGACATACCTTTTCACTGA
>Homo_sapiens~GCF_000002125.1_HuRef|NW_001839843.1_501-569_2884
TCACCCAGGTGATGTAACTCTTGTCTAGGCTCTGTCTAGTGGAGACATTGTGACATATATCCTCACTGA
>Homo_sapiens~GCF_000002125.1_HuRef|NW_001839843.1_570-638_2885
TCACCGAGGTGATGCAACGCTTGTCTGGGATCTGCTTACAGGGGGCATTGTGATATATCTCTGCCCTGA
>Homo_sapiens~GCF_000002125.1_HuRef|NW_001839843.1_639-707_2886
TCACCATGATGATGTAACTCTTGTACAGGCTTCGCCGACAGGGGGCATTGAGACATATCACTGCACTGA
>Homo_sapiens~GCF_000002125.1_HuRef|NW_001839843.1_708-775_2887
TCACCCAGGTGATGTAACTCTTGTCTAGGCTCTGCCTACA-GGGGCATTTTAATATATCACTGCACTGA
>Homo_sapiens~GCF_000002125.1_HuRef|NW_001839843.1_776-844_2888
TCACCCAGGTGATGTAACTTTTGTCTAGGCTCTTCTTACAGGGGGTAGTGGGGGATATCTCTGCACTGA
>Homo_sapiens~GCF_000002125.1_HuRef|NW_001839843.1_982-1049_2889
TCACCTGGGTTATGTAACTCTTGTCTAGGCTCTGCCTAT-GGAGGCATTGTGTCTTATCTCTGCACTGA
>Homo_sapiens~GCF_000002125.1_HuRef|NW_001839843.1_1052-1118_2890
TCACCCAGGTGATGGAACTCTTTTTTAGTCTCTGCCTACAGAGGGCATTGTGACATCACTCTGCACG
>Homo_sapiens~GCF_000002125.1_HuRef|NW_001839843.1_1119-1187_2891
TCATCCTGGTGATGCAACTCTTCTCTATGCTCTGCCTACAGGGGGCATTGTAACATATCTCTTCACTGA
>Homo_sapiens~GCF_000002125.1_HuRef|NW_001839843.1_1188-1250_2892
AGGTGATGTAACTCTTGCCTAGGCTTTGCCTACAGGGGACATTGTGAGATATCTCTGCACTGA
>Homo_sapiens~GCF_000002125.1_HuRef|NW_001839843.1_1257-1324_2893
TCAACTAGGTGATGTAACTCTTGTCTAGGCTCTGCCAAGA-GGGGCGTTTTCAAATATCCCTGAACTGA
>Homo_sapiens~GCF_000002125.1_HuRef|NW_001839843.1_1325-1393_2894
TCACCCAGGTGATTCAACTCTTTTCTAGGATCTGCTTACAGGGGGTATTGTGAAATATCTCTGCACTGA
>Homo_sapiens~GCF_000002125.1_HuRef|NW_001839843.1_1394-1462_2895
TCACCTAGGTGATGTAACTCTTGTCTACCATCTGCCCAAAGGGGGCATTGGGAAATATATCTGCACTGA
>Homo_sapiens~GCF_000002125.1_HuRef|NW_001839843.1_1595-1663_2896
TCACCCAAGTGATGTAACTATTCTCTCAGCTTTGCCTACAGGGGGCTTTGTGACATACCATTGCACTGA
>Homo_sapiens~GCF_000002125.1_HuRef|NW_001839843.1_1664-1731_2897
TCACCCAGGTGATGTAACTGTTGTATAAGCTCTGCCTACA-GGGGAATTGTGAGAGATCTCGCCTCTGA
>Homo_sapiens~GCF_000002125.1_HuRef|NW_001839843.1_1732-1798_2898
TCATCCAGGTGATGAGGCTTTTGTCTAGGATCTGC-TA-AGGGGGTATTGTGACATATGTCTGCACTGA
>Homo_sapiens~GCF_000002125.1_HuRef|NW_001839843.1_1799-1864_2899
ATCCAAGTGATGTAACTCTTGTCTAGGATCTGCCTAAAGGG-CCTTTGTGACATAACTCTGCACTGA
>Homo_sapiens~GCF_000002125.1_HuRef|NW_001839843.1_1867-1934_2900
TCACCTAGGTCATGCAACACTTGTCTAGGCTCTGCCTACA-GTGGCATTGTGACATATCTCTGCACTGA
>Homo_sapiens~GCF_000002125.1_HuRef|NW_001839843.1_2072-2137_2901
ACCGAGGTCATGTAACTCTTGTCTAGGCTCTGCCTACA-GTGGCATTGTGACATAAACCTGCACTGA
>Homo_sapiens~GCF_000002125.1_HuRef|NW_001839843.1_2140-2207_2902
TCACCCAGGTGATATACCACTTGTCAAGGCTCTGCCTAGA-GGGGCATTGGGATGTATCTCTGCACTGA
>Homo_sapiens~GCF_000002125.1_HuRef|NW_001839843.1_2277-2344_2903
TCACTCAGGTGATATAAATCTTGTCTAGGCTCTGCCTACAGGGGGC-TTGTGACATATCTCTGCACTGA
>Homo_sapiens~GCF_000002125.1_HuRef|NW_001839843.1_2616-2682_2904
TCACCCAGGTGATGTAACTCTTGTCTAGGCTCTGCTTACAGCGGGTATT--GACTTATCTCTGCACTGA
>Homo_sapiens~GCF_000002125.1_HuRef|NW_001839843.1_2683-2750_2905
TCACTCAGGTGATGTAACTATTGTCTAGGCTCTGCTTA-AAGAGGCCTTGTCACATACCTCTGCACTGA
>Homo_sapiens~GCF_000002125.1_HuRef|NW_001839843.1_2751-2817_2906
CACTCAGGTGATGTAACTCTGCTCTAAGCTCTGCCTAAAGGG-GCATTGTGACAGATCTCTGCACTGA
>Homo_sapiens~GCF_000002125.1_HuRef|NW_001839843.1_2885-2953_2907
TCACCCAGCTGATGGGACTCTTCTCTAGCCTCTGCCTACTGGGGGCATTGTCACATATTTCTGCACTGA
>Homo_sapiens~GCF_000002125.1_HuRef|NW_001839843.1_2954-3021_2908
TCATCTAGGAGATGCAACTCTTG-CTTCCGCTCTGCCTGCA-GGGGCATTGTGAAATATCTCTGCACTGA
>Homo_sapiens~GCF_000002125.1_HuRef|NW_001839843.1_3022-3090_2909
TCACTGAGGTGATGTAACTCTTGTCCAGGCTCTGCCTATAGGGGGCCTTGTGACATATCTCTGCACTGA
>Homo_sapiens~GCF_000002125.1_HuRef|NW_001839843.1_3226-3293_2910
TCACCCAGGTGATGTAATTCTTGTGTTGGATCTGCCTAT-GGGGGCATTGTGACATATTTCTGCACTGA
>Homo_sapiens~GCF_000002125.1_HuRef|NW_001839847.1_62-131_2911
TCACCTAGGTGATGTAACTCTTTTCTAGGATCTGCCTACACGGGTGATTTGTGACATATCCCTGCAATGA
>Homo_sapiens~GCF_000002125.1_HuRef|NW_001839847.1_132-199_2912
TCACCCAGGTGATGTACCATTTGTCAAGGCTCTGCCTACA-GGGACATTGCGATGTATCTCTGCACTGA
>Homo_sapiens~GCF_000002125.1_HuRef|NW_001839847.1_471-539_2913
TCACCGAGGTGATGTAACTCTTGTCCAGGCTCTGCCTATAGGGGGCCTTGTGACATATCTATGCGCTGA
>Homo_sapiens~GCF_000002125.1_HuRef|NW_001839847.1_676-744_2914
TCACCCAAGTGATGGAACTATTGTCTAGGCTTTGCCTACAGGGGGCTTTGTGACATACCTGTGCAATGA
>Homo_sapiens~GCF_000002125.1_HuRef|NW_001839847.1_877-945_2915
TCACCTAGGTGATGTATCTCTTGTCTACCCTCTGCCTAAAGGGGGCATTGTGAAATATCTCTGCACTGA
>Homo_sapiens~GCF_000002125.1_HuRef|NW_001839847.1_946-1014_2916
TCACCAAGGTGATTCAACTCTTGTCTAAGATCTGCCTACAGGGGGTATTGTGAAACATATCTGCACTGA
>Homo_sapiens~GCF_000002125.1_HuRef|NW_001839847.1_1089-1150_2917
AGGTGATGTAACTCTTGCCTAGGCTTTGCCTACAGGGGACATTG-GACATATATCTGCACTGA
>Homo_sapiens~GCF_000002125.1_HuRef|NW_001839847.1_1151-1219_2918
TCACCTAGGTGATGCAACTCTTGCCTAGGCTTTGCCTACAGGGGACATTGTGACATATCTCCGCACTGA
>Homo_sapiens~GCF_000002125.1_HuRef|NW_001839847.1_1220-1288_2919
TCACCCAGGTGATGCAACTCTTCTCTATGCTCTGCCTACAGGGGACATTCTGACATATCTCTGCACTGA
>Homo_sapiens~GCF_000002125.1_HuRef|NW_001839847.1_1289-1357_2920
TCACCCATGTGATGCAACTCTTCTCTATGCTCTGCCTACAGGGGACATTTTGACATATCTCTGCACTGA
>Homo_sapiens~GCF_000002125.1_HuRef|NW_001839847.1_1358-1426_2921
TCACCCATGTGATGCAACTCTTCTCTATGCTCTGCCTCCTGGGGGCATTGTGACATATCTCTGCACTGA
>Homo_sapiens~GCF_000002125.1_HuRef|NW_001839847.1_1427-1495_2922
TCACCCAGGTGATGTAACTCTTTTCTAGTCTCTGCCTACAGAGGGCGTTGTGACATCACTCTGCACGGA
>Homo_sapiens~GCF_000002125.1_HuRef|NW_001839847.1_1496-1563_2923
TCACCAGGGTTATGTAACTCTCCTCTAGGCTCTGCCTATG-GGGGCATTGTGACTTATCTCTGCACTGA
>Homo_sapiens~GCF_000002125.1_HuRef|NW_001839847.1_1700-1768_2924
TCACCCAGGTGATGTAACTCTTGTCTAGGTTCTGCTTAAAGGGAGTATTATGAGATATCTCTGCACTGA
>Homo_sapiens~GCF_000002125.1_HuRef|NW_001839847.1_1769-1836_2925
TCACCCAGGTGATGTAACTCTTGTCTAGGCTCTGCCTACA-GGGGCATTTTAACATATCACTGCACTGA
>Homo_sapiens~GCF_000002125.1_HuRef|NW_001839847.1_1837-1905_2926
TCACCGAGATGATGTAACTTTTGTATAGGCTTCGCTGAAAAGGTGCATTGAGACATAAATCTGCACTGA
>Homo_sapiens~GCF_000002125.1_HuRef|NW_001839847.1_1906-1974_2927
TCACCGAGGTGATGCAACTCTTGTCTCATATCTGCTTACAGGGGTCATTGTGACATATCTCTGCCCTGA
>Homo_sapiens~GCF_000002125.1_HuRef|NW_001839847.1_1975-2043_2928
TCACCCAGGTGATGTAACTCTTGTCTAGGCTCTGCCTACTGGAGACAATGTGATATATCTCCGCACTGA
>Homo_sapiens~GCF_000002125.1_HuRef|NW_001839847.1_2180-2248_2929
TCACCCAGGTGATGTAACCCTTGTCTAGGCTCTGTCAAAAGGGGGCTTTGTGACATAACTCTGCAATGA
>Homo_sapiens~GCF_000002125.1_HuRef|NW_001839847.1_2249-2316_2930
TCACCCAGGTGATGGGACTCTTGTCTAGGCTCTGCCTATCA--GGGATTTGTGACATATCTCTGCACTGA
>Homo_sapiens~GCF_000002125.1_HuRef|NW_001839847.1_2317-2384_2931
TCACCCAGTTGATGTAACTCTTGTCTAGGCTCCACCTACA-GGGGTATTGTGACCTATCTCTGCGCTGA
>Homo_sapiens~GCF_000002125.1_HuRef|NW_001839847.1_2385-2452_2932
TCACCCAGGTGATGTAACATTTATCTAGGCTCTGCCTACA-GGGGCGTTTTGACATAGCTCTGCACAGA
>Homo_sapiens~GCF_000002125.1_HuRef|NW_001839847.1_2453-2521_2933
TCACCTAGGTTATGTAACCCTTGCCCACTCTCTGTCTACAGGGGACATTGTGAAACATCTCTGCACTGA
>Homo_sapiens~GCF_000002125.1_HuRef|NW_001839847.1_2527-2590_2934
CAGGTGATGGGACTCTTCTCTGTACTCTGCTTAG-AGGGGGATTTGTGACATATCTCTGCACTGA
>Homo_sapiens~GCF_000002125.1_HuRef|NW_001839847.1_2591-2658_2935
TCGCCAAGGTGATGGAAGTCTTGTCTAGGCTCTGTCTAT-GGGGGCATTCTGTCAAATATCTGCACTGA
>Homo_sapiens~GCF_000002125.1_HuRef|NW_001839847.1_2728-2796_2936
TCACCTAGGTGATGTAAGCCTTGTATGGGTTTTGCCTACAGAAGGCTTTGTGAAATATCTCTGCACTGA
>Homo_sapiens~GCF_000002125.1_HuRef|NW_001839847.1_2797-2862_2937
TCTCTGAGGTGATGCAACTCTTGTCTAGGCACTGCCTACAGGGGACATTGGTACATATCTCTGCAC
>Homo_sapiens~GCF_000002125.1_HuRef|NW_001839847.1_2933-3000_2938
TCAACCAAGTGATGAAACTCTTGTCTAGGCTCTGCCTACAGGGG-CTTTGTGACACATCTCTGCACTGA
>Homo_sapiens~GCF_000002125.1_HuRef|NW_001839847.1_3001-3068_2939
TCACCCTGGGGAGGGAACTCTTGTCTACGCTCTGCCTACAGGAGGCTTTATGACTTATACCTGCACTG
>Homo_sapiens~GCF_000002125.1_HuRef|NW_001839847.1_3138-3204_2940
TCACCGAGGTGACG-GACTCTTGCCTTGGATCTGCCTA-TGGGGGCATTGTGACATATCTCTGCACTGA
>Homo_sapiens~GCF_000002125.1_HuRef|NW_001839847.1_3273-3341_2941
TCACCCAAGTGATGTAACTGTTGTCTAGGCTTTGCCTACATGGGGCTTTGTGACATACCTTTGCACTGA
>Homo_sapiens~GCF_000002125.1_HuRef|NW_001839847.1_3408-3476_2942
TCACCCAGGTGTTGCAACTCTTCTCTATGCTCTGCCTACAGGGGGCATTGTGACATATCTCTGCACTGA
>Homo_sapiens~GCF_000002125.1_HuRef|NW_001839847.1_3477-3545_2943
TCACAAAGGTGATGTAACTCTTTTCTAGTCTCTGCCTACAGAGGGCGTTGTGACATGACTCTGCACGGA
>Homo_sapiens~GCF_000002125.1_HuRef|NW_001839847.1_3546-3613_2944
TCACCCGGGTTATGTAACTATTGTCTAGGCTCTGCCTACA-GGGTCATTGTGACTTATCTCTGCACTGA
>Homo_sapiens~GCF_000002125.1_HuRef|NW_001839847.1_3614-3681_2945
TCACCCAGGAGATGTGACTCTTGTCTAAGCTCTGCCTTGAGGGA-CATTGGGACATATCCCTGCACTGA
>Homo_sapiens~GCF_000002125.1_HuRef|NW_001839847.1_3682-3750_2946
TCGCTGAGGTGGTGTAAAACTTGTCTAGGCTTTGCCTACAGTGAGATTCATGACATATCTCTGCACTGA
>Homo_sapiens~GCF_000002125.1_HuRef|NW_001839847.1_3751-3819_2947
TCACCCAGGTGTTGTAACTGTTGTGTAGGCTCTGCTTACAGGGGTTATTGTGAGATATCTCTGCACTGA
>Homo_sapiens~GCF_000002125.1_HuRef|NW_001839847.1_3820-3887_2948
TCACCCAGGTGATGTGACTCTTGTCTAGGCTCTGCCTACA-GGGGCATTTTAACATATCACTGCACTGA
>Homo_sapiens~GCF_000002125.1_HuRef|NW_001839847.1_3888-3956_2949
TCACCGAGATGATGTTACTCTTGTATAGGCTTCAATGACAGGGGGCATTGAGACATATCACTGCACTGA
>Homo_sapiens~GCF_000002125.1_HuRef|NW_001839847.1_3957-4025_2950
TCACCGAGGTGATGCAACTCTTGTCTGGGATCTGCTTACAGGGGGCATTGTGACATATCTCTGCCCTGA
>Homo_sapiens~GCF_000002125.1_HuRef|NW_001839848.1_60-127_2951
TCACCCAGGTGATGTAACTCTTGTCTATGCTCTGCCTACAGGGGAGATT-TCACATATCCCTGAACTGA
>Homo_sapiens~GCF_000002125.1_HuRef|NW_001839848.1_134-193_2952
AGGTGAAGTAACTCTTGCCTAGGCTTTGCCTACAGGGGACATTGTGACATATCTCTGCAC
>Homo_sapiens~GCF_000002125.1_HuRef|NW_001839848.1_197-265_2953
TCACCCAGGTGATGCAACTCTTCTCTACGCTCTGCCTAATGGGAGCATTGTGACATATCTCTGCACTGA
>Homo_sapiens~GCF_000002125.1_HuRef|NW_001839848.1_266-334_2954
TCACCCAGGTGATGTAACTCTTTTCTAGTCTCTGCCTACTGAGGGTGTTGTGACATCACTCTGCACGGA
>Homo_sapiens~GCF_000002125.1_HuRef|NW_001839848.1_335-402_2955
TCACCTGGGTTATGTAACTCTCGTCTAGGCTCTGCCTAC-GGGGGAGTTGTGACATATCTCTGCACTGA
>Homo_sapiens~GCF_000002125.1_HuRef|NW_001839848.1_403-470_2956
TCACCCAGGAGATGTGACACTTGTCTAAGCTCTGCCTAGAGGGA-CATTGGGACATATCTCTGCACTGA
>Homo_sapiens~GCF_000002125.1_HuRef|NW_001839848.1_539-607_2957
TCACCCAGGTGATGTAAGTCTTGTCTAGGCTCTGCATACAGGTGGCATTGTGAGATATCTCTACACTGA
>Homo_sapiens~GCF_000002125.1_HuRef|NW_001839848.1_676-744_2958
TCACCGAGATGATGTAAGTCTTATATGGGCTTCTCCGACAGGGGGCATTGAGACGTATCTCTGCACTGA
>Homo_sapiens~GCF_000002125.1_HuRef|NW_001839848.1_745-813_2959
TCACCGAGGTGATGCAACTCTTGTCTGGGATCTGCTTACAGGGTGCATTGAGAAATATCTCTGCCCTGA
>Homo_sapiens~GCF_000002125.1_HuRef|NW_001839848.1_814-882_2960
TCACCCAGGTGATGTAACTCTCGTCTAGGCTCTGCCTACTGGAAACATTGTGACATATCTCCGCACTGA
>Homo_sapiens~GCF_000002125.1_HuRef|NW_001839848.1_883-950_2961
TCACCCAGGTGATGTCACTTTTCTGAAGGTTATGGCTATA-GGGACATTGTGACATGTCACTGCACTGA
>Homo_sapiens~GCF_000002125.1_HuRef|NW_001839848.1_951-1018_2962
TCACACAGCTGATGTAACACTTGTCTAGGCTCTGGCTACAG-GGGTTTTGTGACACATCTCTGCACTGA
>Homo_sapiens~GCF_000002125.1_HuRef|NW_001839848.1_1019-1087_2963
TCCCCCAGGTGATGTAACCCTTATCTAGGCTCTGTCAAGAGGGGGCATTCTGACATAACTCTGCACTGA
>Homo_sapiens~GCF_000002125.1_HuRef|NW_001839848.1_1154-1221_2964
TCACGCAGGTGATGTAACTCTTGTCTATATCT-GCCTACTGGCGGCATTGTGGCATATTTCTGCACTGA
>Homo_sapiens~GCF_000002125.1_HuRef|NW_001839848.1_1222-1288_2965
TCACCCAGGTGATGGACTCTT-GTCTTGGATCTGCCTAT-GGGGGCATTGTGACATATCTCTGCACTGA
>Homo_sapiens~GCF_000002125.1_HuRef|NW_001839848.1_1357-1425_2966
TCACACAAGTGATGTGACAATTTTCTGGGATTTGTCTACAGGGGGCTTTGTGACATATCTTTGCACTGA
>Homo_sapiens~GCF_000002125.1_HuRef|NW_001839848.1_1497-1565_2967
TCACCCAGGTGATGGGACTATTGTCTAGGCTCCACCTACAGGGGGTATTGTGACATATCTCTGCACTGA
>Homo_sapiens~GCF_000002125.1_HuRef|NW_001839848.1_1838-1905_2968
TCACCCAGGT-TTGTACCTCTTTTCTAGGCTCTGTCTACAGGGATTTTTTTGACATATCACTGCACTGA
>Homo_sapiens~GCF_000002125.1_HuRef|NW_001839848.1_1975-2043_2969
TCTCTGAGGTGATGCAACTCTTTGCTAGGCACTGCCTACAGGGGACATTGGTACATATCTCTGCACTGA
>Homo_sapiens~GCF_000002125.1_HuRef|NW_001839848.1_2044-2110_2970
TCACCCAGGTGATGGACT-CTTGTCTTAGATCTGCCTACA-TGGACATTGTGACACATCTCTGAACTGA
>Homo_sapiens~GCF_000002125.1_HuRef|NW_001839848.1_2111-2178_2971
TCAACCAAGTGATGAAACTCTTGTCTAGGCTCTGCTTACA-GGGGCTTTGTGACACATCTCTGCACTGA
>Homo_sapiens~GCF_000002125.1_HuRef|NW_001839848.1_2315-2381_2972
TCACCCAGGTGACGGAC-ACTTGTCTTGGATCTGCCTAT-GGGGGCATTGTGACATATCTCTGCACTGA
>Homo_sapiens~GCF_000002125.1_HuRef|NW_001839848.1_2450-2518_2973
TCACCCAAGTGATGTAACTATTGTCTAGACTTTGCCTACATGGGCCTTTGTGACATATCTTTGCACTGA
>Homo_sapiens~GCF_000002125.1_HuRef|NW_001839848.1_2712-2780_2974
TCACCCCGGTGATTCAACTCTTGTCTAGTATCTGCCTACAGGGGGTATGGTGAAATATCTCTGCAGTGA
>Homo_sapiens~GCF_000002125.1_HuRef|NW_001839848.1_2918-2986_2975
TCACCCAGGTGACGCAATTCTTCTCTATGCTCTGCCTACAGGGGGCATTGTGACATATCTCTGCACTGA
>Homo_sapiens~GCF_000002125.1_HuRef|NW_001839848.1_2989-3055_2976
ACCCAGGTGATGTAACTCTTTTCTAGTCTCTGCCTACAGAGGGCGTTGTGACATCACTCTGCACGGA
>Homo_sapiens~GCF_000002125.1_HuRef|NW_001839848.1_3266-3333_2977
TCACCCAGGTGATGGGACTCTTGTCTACGTTCTGCTTACA-GGTGCATTGTGACATGTCTCTGCAGTGA
>Homo_sapiens~GCF_000002125.1_HuRef|NW_001839848.1_3402-3469_2978
TCACACAGCTGATGTAACTCTTTTCTAGGCTCTGGCTACAGGGGG-CTTGTGACACATCTCTGCACTGA
>Homo_sapiens~GCF_000002125.1_HuRef|NW_001839848.1_3470-3537_2979
TCACCCAGGTGATGTCCCTTTTGTCAAGGATATGGCTACA-GGGACATTGTGACATGTCACTGCACTGA
>Homo_sapiens~GCF_000002125.1_HuRef|NW_001839848.1_3538-3606_2980
TCACCCAGGTGATGTAACTCTTGTCTAGGCTCTGCCTAGTGGAGACATTGTGACATATCTCCGCACTGA
>Homo_sapiens~GCF_000002125.1_HuRef|NW_001839848.1_3607-3675_2981
TCACCGAGGTGATGCAACTCTTGTCTATGATCTGCTTACAGGGGGCATTGTGACATATATCTGCCATGA
>Homo_sapiens~GCF_000002125.1_HuRef|NW_001839848.1_3676-3744_2982
TCACCATGATGATGTAACTCTTGTATAGGCTTCGCCGACAGGGGGCATTGAGACATATCACTGCACTGA
>Homo_sapiens~GCF_000002125.1_HuRef|NW_001839848.1_3745-3812_2983
TCACCCAGGTTATGTAACTCTTGTCTAGGCTCTGCCTACA-GGGGCATTTTAACATATCAGTGCACTGA
>Homo_sapiens~GCF_000002125.1_HuRef|NW_001839848.1_3950-4015_2984
CTGAGGTGATGTAAAACATGTCTAGGCTTTGCCTACAGTGGGATTTATGACTTATCTCTGCACTGA
>Homo_sapiens~GCF_000002125.1_HuRef|NW_001839859.1_1-66_2985
TCACCCAGGTGATGTAACTCCTGTCTAGGTTCAGCCTACA-GGAGCGTTTTAACATATCTCTGCACT
>Homo_sapiens~GCF_000002125.1_HuRef|NW_001839859.1_67-132_2986
ACCCAGGTGATGTAACATTTATCTAGGCTCTGCCTACA-GTGGCATTGTGACATATCTCTGCAGTGA
>Homo_sapiens~GCF_000002125.1_HuRef|NW_001839859.1_135-202_2987
TCACCCAGGTGATGTAACTCTTCTCTAGGCTCCACCTACA-GGGGTATTGTGACGTATCTCTGCACTGA
>Homo_sapiens~GCF_000002125.1_HuRef|NW_001839859.1_204-270_2988
TCACCCAGGTGATGTAACTCTTCTCTAGGCTCCACCTACA-GGGGTATTGTGACGTATCTCTGCACTG
>Homo_sapiens~GCF_000002125.1_HuRef|NW_001839859.1_271-337_2989
ACCCAGGTGATGTTACTCTTGTCTAGGCTCCACCTACAGGGGGCATTGTGACGTATCTCTGCACTGA
>Homo_sapiens~GCF_000002125.1_HuRef|NW_001839859.1_342-406_2990
ACCCAGGTGATGTAACTCTTGTCTATGCTCCACCTACAGAGGGTATTGTGACATATCTCTGCACT
>Homo_sapiens~GCF_000002125.1_HuRef|NW_001839859.1_477-545_2991
TCACCCAGGTGATGTAACAATTTTCTGGGATTTGTCTACAGGGGGCTTTGTGACATATCTTTGCACTGA
>Homo_sapiens~GCF_000002125.1_HuRef|NW_001839859.1_614-680_2992
TCACCCAGGTGATGGACTCTT-GTCTTGGATCTGCCTAC-GGGGGCATAGTGACATATCTCTGCACTGA
>Homo_sapiens~GCF_000002125.1_HuRef|NW_001839859.1_749-816_2993
TCACCCAGGTGATGGGACTCTTGTATAGGCTCTGCCTACA-GGAGCATTGTGACATATCTCTGTAGTGA
>Homo_sapiens~GCF_000002125.1_HuRef|NW_001839859.1_953-1020_2994
TCACCCAGGTGATGTCACTTTTCTCGAGGATATGGCTACA-GGGACATTGTGACCTATCACTGCACTGA
>Homo_sapiens~GCF_000002125.1_HuRef|NW_001839859.1_1021-1089_2995
TCACCCAGGTGATGTAACTCTTGTCTAAGCTCTGCCTACTGGAGACATTGTGAGATATCTCCTCACTGA
>Homo_sapiens~GCF_000002125.1_HuRef|NW_001839859.1_1090-1158_2996
TCACCGAGGTGATGCAACTCTCGTCTGGGATCTGCTTACAGGGGGCATTGTGACATATCTCTGCGCTGA
>Homo_sapiens~GCF_000002125.1_HuRef|NW_001839859.1_1228-1295_2997
TCACCCAGGTGATGTAACTCTAGTCTAGGCTCGGCCTACA-GGGGCATTTTCACATATCACTGCACTGA
>Homo_sapiens~GCF_000002125.1_HuRef|NW_001839859.1_1296-1364_2998
TCACCCAGGTGATGTAAGTCTTTTCTAGGCTCTGCTTACAGGGGTTATTGTGAGATATCTCTGCACTGA
>Homo_sapiens~GCF_000002125.1_HuRef|NW_001839859.1_1365-1432_2999
TCACCCAGGTGTTGGGACACTTTTCTAGGCTCTGTGTA-GTGGGGCTTTGTGACATATCTCTGCACTGA
>Homo_sapiens~GCF_000002125.1_HuRef|NW_001839859.1_1433-1500_3000
TCACCCAGGTGTTGTAACTCTTGTGTTGGATCTGCCTAT-GGGGGCATTGTGACATATTTCTGCACTGA
>Homo_sapiens~GCF_000002125.1_HuRef|NW_001839859.1_1501-1568_3001
TCACCCTGGTTATGTAACTCTTGTCTAGGCTCTGCCTAT-GGGGGCATTGTAACTTATCTCTGCACTGA
>Homo_sapiens~GCF_000002125.1_HuRef|NW_001839859.1_1569-1637_3002
TCACCCAGGTGATGTAACTCTTTTCTTTTCTCTGCCTACAGAGGGCGTTGTGACATCACTCTGCAGGGA
>Homo_sapiens~GCF_000002125.1_HuRef|NW_001839859.1_1638-1706_3003
TCACCCAGGTGATGCAATTCTTCTCTATGCTCTGCCTACAGGGGACATTGTGACATATCTCTACACTGA
>Homo_sapiens~GCF_000002125.1_HuRef|NW_001839859.1_1707-1773_3004
ACCAAGGTGATGTAACTCTTGTCTACCCTCTGCACAAAGGGGGCATTGTGAAATATCTCTGCACTGA
>Homo_sapiens~GCF_000002125.1_HuRef|NW_001839859.1_1909-1977_3005
TCACCCAAGTGATGTAACTATTGTCTAGGCTTTGCCTACAGTGGGCTTTGTGACATATCTTTGCACTGA
>Homo_sapiens~GCF_000002125.1_HuRef|NW_001839859.1_2046-2112_3006
TCACACAGGTGACGGAC-ACTTGTCTTGGATCTGCCTAT-GGGGGCATTGTGACATATCTCTGCAATGA
>Homo_sapiens~GCF_000002125.1_HuRef|NW_001839859.1_2113-2180_3007
TCATACAGGTGATGGGGCTTTTCTCTAGGCTCTGCCTA-AGGGCGCATTGTGACATATTTCTGCACTGA
>Homo_sapiens~GCF_000002125.1_HuRef|NW_001839859.1_2181-2248_3008
TCATCCAAGTGATGTAACTCTTTTCTAGGATCTGCCTACA-GGGACATTGTGACATAACTCTTCACTGA
>Homo_sapiens~GCF_000002125.1_HuRef|NW_001839859.1_2249-2314_3009
ACCTAGGTCATGTAACTCTTGTCTATGCTCTGCCTACA-GTGGCACTGTGACATATCTCTGCACTGA
>Homo_sapiens~GCF_000002125.1_HuRef|NW_001839859.1_2385-2453_3010
TCACCCAGGTGATGTAACTCTTTTCAAGGATCTGCCTACAGGGTGCTTTGTGACATATCCTTACAATGA
>Homo_sapiens~GCF_000002125.1_HuRef|NW_001839859.1_2454-2521_3011
TCACGTAGGTCATGTAACTCTTGTCTAGGTTCTGCCTACA-GTGGCATTGTGACATATCTATGCACTGA
>Homo_sapiens~GCF_000002125.1_HuRef|NW_001839859.1_2522-2589_3012
TCACCCAGGTGATATACCACTTGTTAAGGCTCTGCCTATA-GGGGCATTGAGATGTATCTCTGAACTGA
>Homo_sapiens~GCF_000002125.1_HuRef|NW_001839859.1_2590-2658_3013
TCACCCAGGTGATATAACTCTTCTCTAGGATCTGCCTACAGGGTGCTTTGTGATATATCCCTGCAATGA
>Homo_sapiens~GCF_000002125.1_HuRef|NW_001839859.1_2659-2726_3014
TCACCCAGGTGATATATCTCTTGTCTAGGCTCTGCCTACAGGGGGC-TTGTGACATATCTCTTCACTGA
>Homo_sapiens~GCF_000002125.1_HuRef|NW_001839859.1_2794-2854_3015
GTGATCCAAATTTTGCC-AGGTCTCTGCCTACTGGGGACATTGTGACATATCTCTGCACTGA
>Homo_sapiens~GCF_000002125.1_HuRef|NW_001839859.1_2998-3066_3016
TCACCCAGGTGTTGTAACTCTTGTCTAGGCTCTGCTTACAGGGTGTATTGTGACATATCTCTGCACTGA
>Homo_sapiens~GCF_000002125.1_HuRef|NW_001839859.1_35918-35986_3017
TCACCTAGGTGATGTAACTCTTGTATACCCTCTGCCCAATGGGGGCATTGTGAAATATCTCTGCACTGA
>Homo_sapiens~GCF_000002125.1_HuRef|NW_001839859.1_36261-36328_3018
TCACCCAGTTGATGTAACTCTGGTCTAAGCTCTGCCTAAAGGGG-CATTGTGACATATCTCTGCACTGA
>Homo_sapiens~GCF_000002125.1_HuRef|NW_001839859.1_36329-36395_3019
TCACCCAGGTGACAGACTCTT-GTCTTGGATTTGCC-ATTTGGGGCATTGTGACATATCTCTGCACTGA
>Homo_sapiens~GCF_000002125.1_HuRef|NW_001839859.1_36396-36463_3020
TCATCCAGGTGATGGGGCTTTTGTCTAGGCTCTGCCTA-AGGGGGCATTGTGACATATTTCTGCACTGA
>Homo_sapiens~GCF_000002125.1_HuRef|NW_001839859.1_36464-36531_3021
TCACCCAGGTGATGTAACTCTTTTCTAGGATCTGCCTA-AAGGGACTTTGTGACATAACCCTGCACTGA
>Homo_sapiens~GCF_000002125.1_HuRef|NW_001839859.1_36532-36599_3022
TCACCGAGGTCATGTAACACTTGTCTAGGCTCTGCCTACA-GTGGCATTGTGACATATCTCTGCACTGA
>Homo_sapiens~GCF_000002125.1_HuRef|NW_001839859.1_36600-36667_3023
TCACCTAAGTGATGTAACACTTGTGTAGGCTCTGCCTACA-GGGGCATTGCGATGTATCTCTGCACTGA
>Homo_sapiens~GCF_000002125.1_HuRef|NW_001839859.1_36668-36734_3024
TCACCCAGGTGATGTAAC--TCGTCTAGGCTCTGCTTTCAGGGGGAATTGTCACATATCTCTGCACTGA
>Homo_sapiens~GCF_000002125.1_HuRef|NW_001839859.1_36735-36803_3025
TCACCCAGGTGATGCAGCTCTTCTCTATGCTCTGCCTCCAGGGGACATTGTGACATATCTCTGCACTGA
>Homo_sapiens~GCF_000002125.1_HuRef|NW_001839859.1_36804-36872_3026
TCACCCAGCTGATGCAACTCTTCCCTATGCTCTGCCTACAGGGGACATTGTGACATATCTCTGCACTGA
>Homo_sapiens~GCF_000002125.1_HuRef|NW_001839859.1_36873-36935_3027
AGGTGATGTAACTCTTGCCTTGGCTTTGCCTACAGGGGACATTGTGACATATCTCTGCACTGA
>Homo_sapiens~GCF_000002125.1_HuRef|NW_001839859.1_37012-37078_3028
TCACCTAGGTGATGTAACTCTTGTCTACCCTCTGCCCAAAGGGGGCATTGTGAAATGTCTCTGCACT
>Homo_sapiens~GCF_000002125.1_HuRef|NW_001839859.1_37210-37278_3029
TCACCCAGGTGATGTAACTATTGTCTAGGCTTTGCCTGCAGGGGGCTTTGTGACATACCTTTGCACTGA
>Homo_sapiens~GCF_000002125.1_HuRef|NW_001839859.1_37347-37413_3030
TCACCCAGGTGACAGACTCTTA-TCTTTGATCTGCCTAT-GGGGGCATTGTGACATATCTCTGCACTGA
>Homo_sapiens~GCF_000002125.1_HuRef|NW_001839859.1_37414-37481_3031
TCATCCCGGTTTTGGGGCTTTTTTCTAGGCTCTGCCTA-AAGGGGCATTGTGACATATTTCTGCACTGA
>Homo_sapiens~GCF_000002125.1_HuRef|NW_001839859.1_37550-37617_3032
TCACCTAGGTCATGTAAATCGTGTCTACGCTCTGCCTACAGTGG-CATTGTGACATATCTCTGCACTGA
>Homo_sapiens~GCF_000002125.1_HuRef|NW_001839859.1_37618-37685_3033
TCACCCAGGTGATGTACCACTTGTCAAGTCTCTGCCTACA-GGGACATTGCGATGTAACTCTGCACTGA
>Homo_sapiens~GCF_000002125.1_HuRef|NW_001839859.1_37686-37754_3034
TCACCCAGGTGATGTAACTCTTTTCTAGGATCTGCCTACAGGTTGCTTTGTGACATATCCCTGCAATGA
>Homo_sapiens~GCF_000002125.1_HuRef|NW_001839859.1_37823-37890_3035
TCACCAAGGTGATATACCCTTTGTCAAGTCTGTGCCTACA-GGGGCATTGCGATGTATCTCTGCACTGA
>Homo_sapiens~GCF_000002125.1_HuRef|NW_001839859.1_37960-38027_3036
TCGCCCAGGTGTTATAACTCTTGTCTAGGCTCTGCCTAAAGGGTTC-TTGTGACATATCTCTTCACTGA
>Homo_sapiens~GCF_000002125.1_HuRef|NW_001839859.1_38232-38296_3037
ACCTAAGTGATGTAACACTTGTGTAGGCTCTGCGTACA-GGGGAATTTTGACATATCTCTGCACTG
>Homo_sapiens~GCF_000002125.1_HuRef|NW_001839859.1_38299-38367_3038
TCACCGAAGTGATGTAACTATTGTCTAGGCTCTGTTTACAGGGGGTATTGTGACATATCTCTGCACTGA
>Homo_sapiens~GCF_000002125.1_HuRef|NW_001839859.1_38368-38436_3039
TCACCCAGGTGATGCAGCTCTTCTGTATGCTCTGCCTCCAGGGGGCATTGTGACATATCTCTGCACTGA
>Homo_sapiens~GCF_000002125.1_HuRef|NW_001839859.1_38437-38499_3040
AGGTGATGTAACTCTTGCCTAGGCTTTGCCTACAGGGGACATTGTGACATATCTCTTCACTGA
>Homo_sapiens~GCF_000002125.1_HuRef|NW_001839859.1_38576-38642_3041
TCACCTAGGTGATGTAACTCTTGTCTACCATCTGCCCAAAGGGGGCATTGTGAAATATCTCTGCACT
>Homo_sapiens~GCF_000002125.1_HuRef|NW_001839859.1_39049-39116_3042
TCACCTAGGTCATGTAACTCTTGTCTAGGCTCTCCCTA-AGGTGGCATTGTGACATATCTCCGCACTGA
>Homo_sapiens~GCF_000002125.1_HuRef|NW_001839859.1_39117-39184_3043
TCACCCAGGTGATGTACTACTTGTCAAAGCTCTGCCTACA-GGGACATTGTGACGTATCTCTACAATGA
>Homo_sapiens~GCF_000002125.1_HuRef|NW_001839864.1_46-114_3044
TCACCCAGGTGATGTAACTCTTGTCTAGGCTCTGCTTACAGGGGGTATTGTGACATATCTCTGCACTGA
>Homo_sapiens~GCF_000002125.1_HuRef|NW_001839864.1_183-249_3045
TCACCCAGGTGA-CGGACTCTTGTCTTGGATTTGCCT-ATGGGGGCATTGTGACATATCTCTACACTGA
>Homo_sapiens~GCF_000002125.1_HuRef|NW_001839864.1_319-386_3046
TCATCTAGGTGATGTAACTCTTGCTTACACTCTGCCTGCAGGGG-CATTGTGATATATCTCTGCACTGA
>Homo_sapiens~GCF_000002125.1_HuRef|NW_001839864.1_387-455_3047
TCACCGTGGTGATGTAACTCTTGTCCAGGCTCCGCCTATAGGGGGCCTTGTGACATATCTCTGCACTGA
>Homo_sapiens~GCF_000002125.1_HuRef|NW_001839864.1_523-590_3048
TCACCAAGGTGATGTAACCATTGTGTTGGATCTGCCTAT-GGGGGCATTGTGCCATATTTCTGCACTGA
>Homo_sapiens~GCF_000002125.1_HuRef|NW_001839864.1_591-658_3049
TCACCCAGGTGATGGGACTTTTGTCTAGGCTCTGCCT-ATGGGGGCATTGTGAAATATCTCTACACTGA
>Homo_sapiens~GCF_000002125.1_HuRef|NW_001839864.1_659-726_3050
TCAACAAAGTGATGTAATATTTGTCTAGGCTCGGCCTACA-GGGGTTTTGTGACATATCTTTGCACTGA
>Homo_sapiens~GCF_000002125.1_HuRef|NW_001839864.1_3052-3118_3051
TCACCTAAGTGATGTAACACTTGTGTAGGCTCTGCCTACA-GGGGCATTTTGACACATCTCTGCACTG
>Homo_sapiens~GCF_000002125.1_HuRef|NW_001839864.1_3119-3186_3052
TCACCCAGGTGATGTAACACTTGTCTAGGCTCTG-TTACAGGGGGTATTGTGACATATCTCTGCACTGA
>Homo_sapiens~GCF_000002125.1_HuRef|NW_001839864.1_3527-3595_3053
TCACCGAGGTGATGTAAGTCTTTTCTAGGCTCTGCCTATAGGGGGCCTTGTGACATATCTCTGCACTGA
>Homo_sapiens~GCF_000002125.1_HuRef|NW_001839864.1_3731-3798_3054
TCTCCCAGGTGATGCAACTCTTGTGCT-GGATCTGCCTA-TGGGGGTATTGTGACATATCTCTGCACTGA
>Homo_sapiens~GCF_000002125.1_HuRef|NW_001839864.1_34706-34772_3055
TCACCTATGTTATGTAACTCTTGTCCACTCTCTGCCTACAGGGAGCATTGTGAAATATCTCTGCACT
>Homo_sapiens~GCF_000002125.1_HuRef|NW_001839864.1_34773-34840_3056
TCACCCAGGTGATGTAACATTTATCTAGGCTCTGCCTACA-GGGGCGTTTTGACATAGCTCTGCACAGA
>Homo_sapiens~GCF_000002125.1_HuRef|NW_001839864.1_34841-34909_3057
TCACCCAGGTGATGTAACTCTTGTCTAGGCTCCACCTACAGGGTGTATTGTGAGGTATCTCTGCACGGA
>Homo_sapiens~GCF_000002125.1_HuRef|NW_001839864.1_34910-34978_3058
TCACCCAGGTGATGTAACTCTTGTCTAGGCTCCACCTACAGGGTGTATTGTGACTTTTCTCTGCACTGA
>Homo_sapiens~GCF_000002125.1_HuRef|NW_001839864.1_34979-35046_3059
TCACCCAGGTGATGTAACTCTTGTTTAGACTCTGCCTA-AAGGGGCTTTGTGACATATTTCTGTACTGA
>Homo_sapiens~GCF_000002125.1_HuRef|NW_001839864.1_35047-35114_3060
TCACCGAGGAGATGTAACTCTTGTTTAGGATCTGCCTACA-GGGTCTTTGTGACATATTTCTGTACTGA
>Homo_sapiens~GCF_000002125.1_HuRef|NW_001839864.1_35115-35182_3061
TCACCCAGGAGATGTAACTCATGTCTAGGCTCGGCCTACA-GGGTCTTTGTGACATATTTCTGCACTGA
>Homo_sapiens~GCF_000002125.1_HuRef|NW_001839864.1_35187-35251_3062
TCACGGAGGTTATGTAACAATTTTCTGGGATTTGTCTACAGGGGTCTTTGTGACATATCTTTGCA
>Homo_sapiens~GCF_000002125.1_HuRef|NW_001839864.1_35455-35522_3063
TCACCCAGGTGATGGGACACTTGTCTAGTCTCTGCCTACA-GGGGCATTGTGACATATCTCTGCAGTGA
>Homo_sapiens~GCF_000002125.1_HuRef|NW_001839864.1_35523-35590_3064
TCACCCAGGTGATGTAACCCTTTTCTAGGCTCTACCAAAAGGGG-CATTGTGACATAACTTTTCACTGA
>Homo_sapiens~GCF_000002125.1_HuRef|NW_001839864.1_35591-35658_3065
TCACACAGCTGATGTAACACTTGTCTAGGCTCTGGCTACAGGGGGC-TTGTGACACATCTCTGCACTGA
>Homo_sapiens~GCF_000002125.1_HuRef|NW_001839864.1_35727-35795_3066
TCACCCAGGTGATGTAACTCTTGTCTAGGCTCTGCCTACTGGAGACATTGTGACATATCTCCGCACTGA
>Homo_sapiens~GCF_000002125.1_HuRef|NW_001839864.1_35865-35933_3067
TCACCGAGATGATGTAACTCTTGTATAGGCTTCGCCGACAGGGGGCATTGAGACATATTTGTGCACTGA
>Homo_sapiens~GCF_000002125.1_HuRef|NW_001839864.1_35936-36001_3068
TCACCCAGGGGATGTAACTCTTGTCTAGGCACTGCCTACAGTTG-CATTTTCACATATCACTGCACT
>Homo_sapiens~GCF_000002125.1_HuRef|NW_001839864.1_36002-36070_3069
TCACCCAGGTGATGGAACTCTTGTCTAGGCTCTACTTACAGGTGGTATTGTGAGATATCTCTGCACTGA
>Homo_sapiens~GCF_000002125.1_HuRef|NW_001839864.1_36140-36207_3070
TCACCTAGGAGTTGTAACTCTTGTCTAAGCTCTGCCTATAGGGA-CATTGGGACATATTTCTGCACTGA
>Homo_sapiens~GCF_000002125.1_HuRef|NW_001839864.1_36208-36275_3071
TCACCCGGGTTATGTAACTCTTTTCTAGGCTCTGCCTAT-GGGGGCATTGTGACTTATCTATGCACTGA
>Homo_sapiens~GCF_000002125.1_HuRef|NW_001839864.1_36414-36481_3072
TCACCCAGGTGATGGGACTCTTGTCTAGGCTCTGCCAACA-GGGACATTGTGACATATCTCTGCAGTGA
>Homo_sapiens~GCF_000002125.1_HuRef|NW_001839864.1_36482-36550_3073
TCACCCAGGTGATGTAACCCTTGTCTAGGCTCTTCCAAAAGAGGTCCTTGTGACATAACTCTTCACTGA
>Homo_sapiens~GCF_000002125.1_HuRef|NW_001839864.1_36551-36618_3074
TCACACAGCTGATGTAACTCTTGTCTAGGCTCTGGCTACAGGGGGC-TTGTGACACATCTCTGCACTGA
>Homo_sapiens~GCF_000002125.1_HuRef|NW_001839864.1_36687-36755_3075
TCACCCAGGTGATGTAACTCTTGTCTAGGCTCTGCCTACTGGAGACATTGTGACATATCTCCGCAATGA
>Homo_sapiens~GCF_000002125.1_HuRef|NW_001839864.1_36756-36824_3076
TCACCGAGGTGATGCAACTCTTGTCTGGGATCTGCTTACAGGGGGCAGTGTGACATATCTCTGCCCTGA
>Homo_sapiens~GCF_000002125.1_HuRef|NW_001839864.1_36825-36893_3077
TCACCCAGGTGATGCAACTCTTCTCTATGCTCTGCCTACAGGGCGCATTGTGACGTATCTCTGCACTGA
>Homo_sapiens~GCF_000002125.1_HuRef|NW_001839864.1_37099-37167_3078
TCACCCAGGTGATTCAACTCTTGTCTAGGATATGCCTACAGGGGGTATTGTGAGATATATCTGCACTGA
>Homo_sapiens~GCF_000002125.1_HuRef|NW_001839864.1_37168-37236_3079
TCACCTAGGTGATGTAACTCTTGTATACCCTCTGCCCAATGGGGGCATTGTGGAATATCTCTGCACTGA
>Homo_sapiens~GCF_000002125.1_HuRef|NW_001839864.1_37370-37438_3080
TCACCCAAGTGATGTAACTATTGTCTAGGATTTTCCTACAGAGGGCTTTGTGACATACCTTTGCACTGA
>Homo_sapiens~GCF_000002125.1_HuRef|NW_001839864.1_37507-37574_3081
TCACCCAGTTGATGTAACTCTGGTCTAAGCTCTGCCTAAAGGGG-CATTGTGACATATCTCTGCACTGA
>Homo_sapiens~GCF_000002125.1_HuRef|NW_001839864.1_37575-37641_3082
TCACCCAGGTGACAGACTCCT-GTCTTGGATTTGCC-ATTTGGGGCATTGTGACATATCTCTGCACTGA
>Homo_sapiens~GCF_000002125.1_HuRef|NW_001839864.1_37710-37777_3083
TCACCCAGGTGATGTAACTCTTTTCTAGGATCTGCCTATA-GGGACTTTGTGACATAACCCTGCACTGA
>Homo_sapiens~GCF_000002125.1_HuRef|NW_001839864.1_37778-37845_3084
TCACCGAGGTCATGTAACACTTGTCTAGGCTCTGCCTACA-GTGGCAATGTGACATATCTCTGCACTGA
>Homo_sapiens~GCF_000002125.1_HuRef|NW_001839864.1_37846-37913_3085
TCACCTAAATGATGTAACACTTGTGTAGGCTCTGCCTACA-GGGGCATTGCGATGTATCTCTGCACTGA
>Homo_sapiens~GCF_000002125.1_HuRef|NW_001839864.1_37914-37980_3086
TCACCCACGTGATGTAAC--TCGTCTAGGCTCCGCTTTCAGGGGGAATTGTCACATATCTCTGCACTGA
>Homo_sapiens~GCF_000002125.1_HuRef|NW_001839864.1_37982-38048_3087
TCACCCAGGTGATGCAGCTCTTCTGTATGCTCTGCCTCCA-GGGGCATTGTGACATATCTCTGCACTG
>Homo_sapiens~GCF_000002125.1_HuRef|NW_001839864.1_38049-38117_3088
TCACCCAGCTGATGCAACTCTTCCCTATGCTCTGCCTACAGGGGACATTGTGACATATCTCCGCACTGA
>Homo_sapiens~GCF_000002125.1_HuRef|NW_001839864.1_38118-38177_3089
TGATGTAACTCTTGCCTTGGCTTTGCCTACAAGGGACATTGTGACATATCTCTGCACTGA
>Homo_sapiens~GCF_000002125.1_HuRef|NW_001839864.1_38257-38323_3090
TCACCTTGGTGATGTAACTCTTGTCTACCCTCTGCCCAAAGGGGGCATTGTGAAATGTCTCTGCACT
>Homo_sapiens~GCF_000002125.1_HuRef|NW_001839864.1_38457-38524_3091
TCACCCAGGTGATGTAAGTATTGTCTAGGCTTTTCCTGCAGGGGGCTTTGTGACATAC-TTTGCACTGA
>Homo_sapiens~GCF_000002125.1_HuRef|NW_001839864.1_38593-38659_3092
TCACCCAGGTGACAGACTCTTA-TCTTGGATCTGCCTAT-GGGGGCATTGTGACATATCTCTGCACTGA
>Homo_sapiens~GCF_000002125.1_HuRef|NW_001839864.1_38796-38863_3093
TCACCTAGATCATGTAAATCTTGTCTACGCTCTGCCTACAGTGG-CATTGTGACATATCTCTGCACTGA
>Homo_sapiens~GCF_000002125.1_HuRef|NW_001839864.1_38864-38931_3094
TCACCCAGGTGATGTACCTCTTGTCAAGTCTCTGCCTACA-GGGACATTGCGATGTATCTCTGCACTGA
>Homo_sapiens~GCF_000002125.1_HuRef|NW_001839870.1_36-104_3095
TCATCCAGGTGACGCAACTCTTCTCTATGCTCTGCCCACAGGGGTCATTGGGACATACCTCTGCACTGA
>Homo_sapiens~GCF_000002125.1_HuRef|NW_001839870.1_105-171_3096
TCACCCAGGAGATGTAACTCTTGTCTAGGCTCGGCCTATAGGGC-T-TTGTGACATATATCTGCACTGA
>Homo_sapiens~GCF_000002125.1_HuRef|NW_001839870.1_172-239_3097
TCACCCAGGTGATGTAACTCTTGTCTAGGCTCCACCTTCA-GGGGCTTTGTGACATATCTCTGCACTGA
>Homo_sapiens~GCF_000002125.1_HuRef|NW_001839870.1_240-308_3098
TCACAGAGGTGGTGTAACTCTTATCTGGGCTCCACCTACAGGGGTTATTGTGACTTATCTCGGCACTGA
>Homo_sapiens~GCF_000002125.1_HuRef|NW_001839870.1_309-375_3099
TCACCCAGGTGATGTAACATGTATCTAGGCTCTGCC-ACA-GGGGCGTTTTGACATAGCTCTGCACAGA
>Homo_sapiens~GCF_000002125.1_HuRef|NW_001839870.1_376-444_3100
TCACCTAAGTTATGTAACTCTTGTCCACTCTCTGCCTACAGGGGGCATTGTGAAATATCTCTGCACTGA
>Homo_sapiens~GCF_000002125.1_HuRef|NW_001839870.1_584-647_3101
AACCTAGGTGATGTAACTCTTGTCTAGGCTCTGCCTACACGGAAATTC-TCACATATCTCTGCAC
>Homo_sapiens~GCF_000002125.1_HuRef|NW_001839870.1_651-718_3102
TCACCCAGGTGATGTAACTCCTCTCTAGGTTCAGCCTACA-GGAGCATTTTTACATGTCTCTGCACTGA
>Homo_sapiens~GCF_000002125.1_HuRef|NW_001839870.1_787-854_3103
TCACCCAGGTGATGTAACAATTTTCTGGGCTTTGCCTACAGGGGGC-TTGTGATATACATTTCCACTGA
>Homo_sapiens~GCF_000002125.1_HuRef|NW_001839870.1_855-922_3104
TCAAACAGGTGATGTAACCCTTGTCAAAGTTCTGCTTACA-GGGGCTTTGTGACATATCTCTGCACTGA
>Homo_sapiens~GCF_000002125.1_HuRef|NW_001839870.1_1059-1126_3105
TCACCTAAGTGATGTAACCCTTGTCTAGGTTCAG-CCCACTGGGGAT-TTCTGACATACCTATGCACTGA
>Homo_sapiens~GCF_000002125.1_HuRef|NW_001839870.1_1127-1195_3106
TCACCGAGTTGATGTAAATCATTTCCAGGCTATTTGTACAGGGGACATTGTGATATATCTCTGCACTGA
>Homo_sapiens~GCF_000002125.1_HuRef|NW_001839870.1_1196-1261_3107
TCACCCAAATGATGCAAA---TCTCTAGGCTCCGCTGGGAGGGGGCATTGTGACATATTTCTGACCTGA
>Homo_sapiens~GCF_000002125.1_HuRef|NW_001839870.1_36682-36750_3108
TCACCCAAATGATGCAAATCTTCTCTAGGCTCCACAGGGAGGGGGCATTGTGACATATTTCTGAACTGA
>Homo_sapiens~GCF_000002125.1_HuRef|NW_001839870.1_36820-36887_3109
TCACCTAAGTGATGTAACCCTTGTCTAGGTTCAG-CCTACTGGGGAT-TTCTGACATACCTATGCACTGA
>Homo_sapiens~GCF_000002125.1_HuRef|NW_001839870.1_37028-37095_3110
TCAAACAGGTGATGTAACCCTTGTCAAGGTTCTGCTTACA-GGGGCTTTGTGACATATCTCTGCACTGA
>Homo_sapiens~GCF_000002125.1_HuRef|NW_001839870.1_37096-37164_3111
TCACCCAGGTGATGTAACAATTGTCTGGGCTTTGCCTACAGGGGGCTTTTTGATACACATTTCCACTGA
>Homo_sapiens~GCF_000002125.1_HuRef|NW_001839870.1_37233-37300_3112
TCACCCAGGTGATGTAACTCCTGTCTAGATTCAGCCTAC-GGGAGCGTTTTGACATATCTCTGCACTGA
>Homo_sapiens~GCF_000002125.1_HuRef|NW_001839870.1_37369-37437_3113
TCAACCTGGGGAGGGAACTCTTGTCTACGCTCTGCCTACAGGAGGCTTTATGACTTATACCTGCACTGA
>Homo_sapiens~GCF_000002125.1_HuRef|NW_001839870.1_37572-37640_3114
TCTCTGAGGTGACGCAACTCTTGTCTAGGCACTGCCTACAGGGGACATTGGTACATATCTCTGCACTGA
>Homo_sapiens~GCF_000002125.1_HuRef|NW_001839870.1_37641-37709_3115
TCAACTCGGTGATGTAAGCCTTGTATGGGCTTTGCCTACAGAAGGCTTTGTGACATATCTCTGCACTGA
>Homo_sapiens~GCF_000002125.1_HuRef|NW_001839870.1_37710-37778_3116
TCACCCAGGTGATGTAACTCTTTTCTAGGCTCTGTCTACAGGGATTTTTGTGACATATCACTGCACTGA
>Homo_sapiens~GCF_000002125.1_HuRef|NW_001839870.1_37779-37846_3117
TCACCCAGGTGATGGAAGTCTTCTCTAGGCTCTGTCTAT-GGGCGCATTGTGTCAAATATCTGCACTGA
>Homo_sapiens~GCF_000002125.1_HuRef|NW_001839870.1_37916-37984_3118
TCACCAAGGTTATGTAACTCTTGTCCACTCTCTGCCTACAGGGGGCATTGTGAAATATCTCTGCACTGA
>Homo_sapiens~GCF_000002125.1_HuRef|NW_001839870.1_37985-38052_3119
TCACCCAGGTGATGTAACATTTCTCTAGGCTCTGCCTAC-TGGGGCATTTTGACATAGCTCTGCACAGA
>Homo_sapiens~GCF_000002125.1_HuRef|NW_001839870.1_38053-38121_3120
TCACCCAGGAGATGTAACTCTTGTCTAGGCTCCACCTACAGGGGGTATTGTGAGATATCTCTGCACTGA
>Homo_sapiens~GCF_000002125.1_HuRef|NW_001839870.1_38190-38258_3121
TCACCCAGGTGATGTAACAGTTTTCTGGGATTTGTCTACAGGGGGCTTTGTGACATATATTTGCACTGA
>Homo_sapiens~GCF_000002125.1_HuRef|NW_001839870.1_38393-38460_3122
TCACGCAGGTGATGTAACTCTTGTCTATATCT-GCCTACTGGCGGCATTTTGGCATATTTCTGCACTGA
>Homo_sapiens~GCF_000002125.1_HuRef|NW_001839870.1_38461-38528_3123
TCACCCTGGTGATGGGACCCTTGTCTAGGCTCTGCCTACA-GGGGCATTGTGATATATCTCTGCAGTGA
>Homo_sapiens~GCF_000002125.1_HuRef|NW_001839870.1_38529-38597_3124
TCACCCAGGTGATGTAACCCTTATATAGGCTCTGCCAAAAGGGGGCATTGTGGCATAACTCTGCACTGA
>Homo_sapiens~GCF_000002125.1_HuRef|NW_001839870.1_38598-38665_3125
TCACACAGCTGATATAACTCTTGTCTAGGCTCTAGCTACAGAGGGC-TTGTGACACATCTCTGCACTGA
>Homo_sapiens~GCF_000002125.1_HuRef|NW_001839870.1_38666-38733_3126
TCACCTAGGTGATGTCACTTTTGTCAAGGATATGGCTATA-GGGACATTGTGACATGTCACTGCACTGA
>Homo_sapiens~GCF_000002125.1_HuRef|NW_001839870.1_38734-38802_3127
TCACCCAGGTGATGTTACTCTTGTCTAGGCTCTGCCTACTGGAGACATTGTGACATATATCTGCACTGA
>Homo_sapiens~GCF_000002125.1_HuRef|NW_001839870.1_38803-38871_3128
TCACCGAGGTGATGCAACTCTTGTCTGGGATCTGCTTACAGGGGGCATTGTGACATATCTCTGCCCTGA
>Homo_sapiens~GCF_000002125.1_HuRef|NW_001839870.1_38872-38940_3129
TCACCGAGATGATGTAACTCTTGTATAGGCTTTGCCGACAGTGGGCATTGAGACATATCTCTGCACTGA
>Homo_sapiens~GCF_000002125.1_HuRef|NW_001839870.1_38941-39008_3130
TCACCCAGGGGATGTAGCTCTTGTCTAGCCTCTGCCTACA-GGGGCATTTTAACATATCTCTGTACTGA
>Homo_sapiens~GCF_000002125.1_HuRef|NW_001839870.1_39009-39076_3131
TCACCCAGGTGATGTAACTCTTCTCTAGGCTCTGCTTACA-CGGGTATTGTGAGATATCTCTGCACTGA
>Homo_sapiens~GCF_000002125.1_HuRef|NW_001839870.1_39077-39144_3132
TCACTCAGGTGATGTAACTATTGTCTAGGCTCTGCTTA-AAGGGGCCTTGTCACATATCTCTTCACTGA
>Homo_sapiens~GCF_000002125.1_HuRef|NW_001839870.1_39145-39212_3133
TCACCCAGGTGATGTAACTCTTGTCTAAGCTCTGCCTA-AAGGGGCATTGTGATAGATATCTGCACTGA
>Homo_sapiens~GCF_000002125.1_HuRef|NW_001839870.1_39213-39279_3134
TCACCCAGGTGACGGATTGTT-GTCTTGGATTTGCCTAT-GGGGGCATTGTGACATATCTCTGCACTGA
>Homo_sapiens~GCF_000002125.1_HuRef|NW_001839870.1_39280-39348_3135
TCACCGAGGTAATGGGACTCTTCTCTAGGCTCTGCCTACTGGTGGCATTGTCACATATTTCTGCATTGA
>Homo_sapiens~GCF_000002125.1_HuRef|NW_001839870.1_39349-39416_3136
TCATCTAGGTGATGTAACACTTGCTTACGTTCGGCCTGCAGGG-GCATTGTGAAATATCTCTGCACTGA
>Homo_sapiens~GCF_000002125.1_HuRef|NW_001839870.1_39417-39485_3137
TCACCGAGGTGATATAACTCTTGTCCAGGCTCTGCCTATAGGGGGCCTTGTGACATATCTCTGCACTGA
>Homo_sapiens~GCF_000002125.1_HuRef|NW_001839870.1_39621-39688_3138
TCACCCAGGTGATTTAACTCTTGTGTTGGATCTGCCTA-TGGGGGCATTGTGAAATATTTCTGCACTGA
>Homo_sapiens~GCF_000002125.1_HuRef|NW_001839870.1_39689-39756_3139
TCACCCAGGTGATGGGACTTTTGTCTAGGCTCTGCCTA-TGGGTGCATTGTGACATATCTCTACACTGA
>Homo_sapiens~GCF_000002125.1_HuRef|NW_001839870.1_39757-39816_3140
GTGATGTAACTCTTGTCTAGGCTCTGCCTACAGGGG-CTTTGTGACATGTCTCTGCACTGA
>Homo_sapiens~GCF_000002125.1_HuRef|NW_001839872.1_633-700_3141
TCACCTAAGTGATGTAACCCTTGTCTAGGTTCAG-CCTACTGGGGAT-TTCTGACATACCTAAGCACTGA
>Homo_sapiens~GCF_000002125.1_HuRef|NW_001839872.1_837-904_3142
TCAAACAGGTGATGTAACCCTTGTCAAGGTTCTGCTTACA-GGGGCTTTGTGACATATCTCTGCACTGA
>Homo_sapiens~GCF_000002125.1_HuRef|NW_001839872.1_905-973_3143
TCACCCAGGTGATGTAACAATTGTCTGGGCTTTGCCTACAGTGGGCTTTGTGATATACATTTCCACTGA
>Homo_sapiens~GCF_000002125.1_HuRef|NW_001839872.1_975-1041_3144
TCACCCAGGTGATGTAACCCTTGTCTAAGCTCTGCCTACA-GGGGCATTGTGACAGATCTCTCCACTG
>Homo_sapiens~GCF_000002125.1_HuRef|NW_001839872.1_1042-1109_3145
TCACCCAGGTGATGTAACTCCTCTCTAGGTTCAGCCTACA-GGAGTGTTTTGACATACCTCTGCACTGA
>Homo_sapiens~GCF_000002125.1_HuRef|NW_001839872.1_1178-1246_3146
TCACCCTGGGGAGGGAACTCTTGTCTACGCTCTGCCTACAGGAGGCTTTATGACTTATACCTGCACTGA
>Homo_sapiens~GCF_000002125.1_HuRef|NW_001839872.1_1248-1314_3147
TCAACCAAGTGATGAAACTCTTGTCTAGGCTCTGCCTACA-TGGGCTTTGCGACACATCTCTGCACTG
>Homo_sapiens~GCF_000002125.1_HuRef|NW_001839872.1_1451-1519_3148
TCACCGAGCTGATGTAAGCCTTGTATGGGCTTTGCATATAGAAGGCTTTATGACATACCTATGCACTGA
>Homo_sapiens~GCF_000002125.1_HuRef|NW_001839872.1_1520-1588_3149
TCACCCAGGTGATGTAACTCTTGTCTAGGCTCTGTCTACAGGGATTTTTGTCACATATGACTGCACTGA
>Homo_sapiens~GCF_000002125.1_HuRef|NW_001839872.1_1589-1656_3150
TCACTCAGGTGATGGAAGTCTTGTCTAGGCTCTGTCTAT-GCGCGCATTGTGTCAAATATCTGCACTGA
>Homo_sapiens~GCF_000002125.1_HuRef|NW_001839872.1_1657-1725_3151
TCACCCAGGTGATGGGACTCTTCTCTATACTCTGCCTGGAGGGGGATTTGTGACATATCTCTGCACTGA
>Homo_sapiens~GCF_000002125.1_HuRef|NW_001839872.1_1801-1862_3152
TCACCCAGGTGATGTAACTCTTGTCTAGGCTCCACCTACAGTGGGTATTGTGACGTAACTCT
>Homo_sapiens~GCF_000002125.1_HuRef|NW_001839872.1_1863-1931_3153
TCACCCATGTGTTGTAACTCTTGTCTAGGCTCCACCTACAGGGGCTGTTGTGACGTATCTCTGCACTGA
>Homo_sapiens~GCF_000002125.1_HuRef|NW_001839872.1_1932-1999_3154
TCACCAAGGTGATGTAACACTTGTTTAGGCTCTGCCTGCA-TGGGCTTTGTGTCCTATATCTGTACTGA
>Homo_sapiens~GCF_000002125.1_HuRef|NW_001839872.1_2000-2067_3155
TCACCCAGGAGACGTAACTCTTGTCTAGGCCTGGCCTACA-GGGGCTTTGTGACATATTTCTGCACTGA
>Homo_sapiens~GCF_000002125.1_HuRef|NW_001839872.1_2068-2136_3156
TCACCGAGGTGATGTAACAATTTTCTAGGATTTGTCTACAGGGGGCTTTGTGCTATATCTTTGCACTGA
>Homo_sapiens~GCF_000002125.1_HuRef|NW_001839872.1_2408-2476_3157
TCACCCAGGTGATGTAACCCTTTTCTAGGCTCTGCCAAAAGCGGACATTGTGACATAAATCTGCAATGA
>Homo_sapiens~GCF_000002125.1_HuRef|NW_001839872.1_2477-2544_3158
TCACACAGCTGATGTAACTCTTGTCTAGGCTCTGGCTACAGGTGGC-TTGTGACACATATCTGCATTGA
>Homo_sapiens~GCF_000002125.1_HuRef|NW_001839872.1_2545-2612_3159
TCACCCAGGTGATGTCACTTTTGTCAAGGATATGGCTACA-GGGACATTGTGACATGTCACTGCACTGA
>Homo_sapiens~GCF_000002125.1_HuRef|NW_001839872.1_2613-2681_3160
TCACCCAGGTGATGTAACTCTTGTCTAGGCAATGCCTACTGGAGTCAATGTGACATATCTCCGCACTGA
>Homo_sapiens~GCF_000002125.1_HuRef|NW_001839872.1_2685-2750_3161
TCACCGAGGTGATGCAACTCTTGTCTGGGATCTGCTTACAGGGGGCATTGTGACATATCTCTGCCC
>Homo_sapiens~GCF_000002125.1_HuRef|NW_001839872.1_2751-2819_3162
TCACCGAGATGATGTAACTCTTTCATAGGCTTCGCCAACAGGGGGCATTGAGACATACCTTTGCACTGA
>Homo_sapiens~GCF_000002125.1_HuRef|NW_001839872.1_2888-2956_3163
TCACCCAGGTGATGTAACTAGTGTCTAGGCTCTGCTTACAGGGAGTATTGTGAGATACCTCTGCACTGA
>Homo_sapiens~GCF_000002125.1_HuRef|NW_001839872.1_3026-3093_3164
TCACCCCGGAGATGTGACTCTTTTCTAAGCTCTTCCTAGAGGGA-CATTGGGACATATCTCTGCACTGA
>Homo_sapiens~GCF_000002125.1_HuRef|NW_001839872.1_3363-3431_3165
TCACCCAAGTGATGTAACCATTGTCTAGGCTTTGCGTACAGGGGGCTTTGTGACATACCTTTGCACTGA
>Homo_sapiens~GCF_000002125.1_HuRef|NW_001839872.1_3567-3634_3166
TCATCCAGGTGATGGGGCTTTTGTCTAGGCTCTGCC-TAAGGGGGCATTGTGACATATTTCTGCATTGA
>Homo_sapiens~GCF_000002125.1_HuRef|NW_001839872.1_3908-3975_3167
TCACCCTGGTGATATATCACTTGCCAAGGCTCTGCCTACA-GGGGCATTGCAATGTATCTCTGCACTGA
>Homo_sapiens~GCF_000002125.1_HuRef|NW_001839872.1_4045-4112_3168
TCACCCAGGTGATATAACTCTTGTCTAGGCTCTGCCTACAATGGTC-TTGTGACATAACTCTGCACTGA
>Homo_sapiens~GCF_000002125.1_HuRef|NW_001839876.1_1301-1369_3169
TCACCGAGGTGATGTAAATCATTTCCAGCCTTTTTGTACAGGGGACATTGTGATAAATCTTTGCACTGA
>Homo_sapiens~GCF_000002125.1_HuRef|NW_001839876.1_1370-1437_3170
TCACCTAAGTGATGTAACCCTTT-TCTAGGTTCAGCCTAC-TGGGGATTTCTGACATACCTATGCACTGA
>Homo_sapiens~GCF_000002125.1_HuRef|NW_001839876.1_1438-1504_3171
TCA-CTAGGTGATGTAACACTTGTCTAGGCTCTGTCTACA-CGGGAATTTTCACATATCTCTACACTGA
>Homo_sapiens~GCF_000002125.1_HuRef|NW_001839876.1_1574-1641_3172
TCAAACAGGTGATGTAACCCTTGTCAAGGTTCTGCTTACA-GGGGCTTTGTGACATATCTCTGCACTGA
>Homo_sapiens~GCF_000002125.1_HuRef|NW_001839876.1_1642-1710_3173
TCACCCAGGTGATGTAACAATTGTCTGGGCTTTGCCTACAGGGGGCTTTGTGATATACATTTCCACTGA
>Homo_sapiens~GCF_000002125.1_HuRef|NW_001839876.1_1778-1845_3174
TCACCCAGGTGATGTAATTCCTGTCTAGGTTCAGCCTACA-GGAGCGTTTTGACATATCTCTGCACTGA
>Homo_sapiens~GCF_000002125.1_HuRef|NW_001839876.1_1846-1911_3175
ACCTAGGTGATGTAACACTTGTCTAGGCTCTGCCTACA-CGGGAATTCTCACATATCTCTGCACTGA
>Homo_sapiens~GCF_000002125.1_HuRef|NW_001839876.1_1914-1982_3176
TCACCCTGGGGAGGTAAGCCTTGTCTATGCTCTGCCTACAGGAGGCTTTATGACTTATACCTGCACTGA
>Homo_sapiens~GCF_000002125.1_HuRef|NW_001839876.1_2187-2254_3177
CACCTAGGTGATGTAAGCCTTGTATGGGCTTTGCCTACAGAAGTCTTTGTGACATATCTATGCACTGA
>Homo_sapiens~GCF_000002125.1_HuRef|NW_001839876.1_2256-2324_3178
TCACCCAGGTGATGTAACTCTTTTCTATGCTCTATCTACAGGGATTTTTGTGACATATCACTGCACTGA
>Homo_sapiens~GCF_000002125.1_HuRef|NW_001839876.1_2325-2392_3179
TCACCCAGATGATGGAAGTCTTGTCTAGGCTCTGTCTAT-GGGGGCATTGTGTCAAATATCTGCACTGA
>Homo_sapiens~GCF_000002125.1_HuRef|NW_001839876.1_2462-2530_3180
TCACCTAGGTTATGTAACTCTTGTCCACTCTCTACCTACAGGGGGCATTGTGAAATATCTCTGCACTGA
>Homo_sapiens~GCF_000002125.1_HuRef|NW_001839876.1_2800-2868_3181
TCACCCAAGTGAAGTAACTATTGTCTAGGCTTTGCCTACAGGGTGCTTTGTGACTTACCTTTGCACTGA
>Homo_sapiens~GCF_000002125.1_HuRef|NW_001839876.1_3004-3071_3182
TCATCCAGGCGATGGCGCTTTTGTCTAGGCTCTGCCTA-AGGGGGCATTGTGACATATTTCTGCACTGA
>Homo_sapiens~GCF_000002125.1_HuRef|NW_001839876.1_3072-3139_3183
TCATCCAAGTGATGTAACTCTTGTCTAGGATCTGCTTAAAGGGA-CTTTGTGACATAACTCTGCACTGA
>Homo_sapiens~GCF_000002125.1_HuRef|NW_001839876.1_3140-3206_3184
CACCTAGGTCATGTAACACTTGTCTAGGCTCTGCCTACA-GTGGCATTGTGATATACCTCTGCACTGA
>Homo_sapiens~GCF_000002125.1_HuRef|NW_001839876.1_3208-3275_3185
TCACCCAGGTGATGTACCACTTGTCAAGGCTCTGCCTACA-GGGACATAGCGATGTATCTCTGCACTGA
>Homo_sapiens~GCF_000002125.1_HuRef|NW_001839927.1_238-304_3186
ACCTAGGTGATGTAAGGCTTGTATGGGCTTTGCCTACAGAAGGCTTTGTGACTAATCTATGCACTGA
>Homo_sapiens~GCF_000002125.1_HuRef|NW_001839927.1_307-375_3187
TCACCCAGGTGATGTAACTCTTTTCTAGGCTCTGTCTACAGGGATTTTTGTGACATATCAGTGCACTGA
>Homo_sapiens~GCF_000002125.1_HuRef|NW_001839927.1_582-649_3188
TCACCCAGGTGATGTAACATTTGTCTAGGCTCTGCCTACA-AGTGCATTTTGACATAGCTCTGCACAGA
>Homo_sapiens~GCF_000002125.1_HuRef|NW_001839927.1_650-720_3189
TCACCCAGGAGATGTAACAACCCTTTTCTAGGCTTGGGCTACAGGGG-CTTTGTGACATATTTCTGCACTGA
>Homo_sapiens~GCF_000002125.1_HuRef|NW_001839927.1_721-789_3190
TCACCCAGGTGATGTAACAATTTTCTGGGGTTTGTCTACAGGGGGTTTTGTGACATATGTTTGCACTGA
>Homo_sapiens~GCF_000002125.1_HuRef|NW_001839927.1_1061-1129_3191
TCACCCAGGTGATGTAACCCTTGTCTAGGCTCTGCCAAAAGGGGGCATTGTGACATAACGCTGCACTGA
>Homo_sapiens~GCF_000002125.1_HuRef|NW_001839927.1_1130-1198_3192
TCACCCAGGTGATGTAACCCTTGTCTAGGCTCTGCCAAAAGGGGGCATTGTGACATAACGCTGCACTGA
>Homo_sapiens~GCF_000002125.1_HuRef|NW_001839927.1_1334-1402_3193
TCACCAAGCTGATGTAACTCTTGTCTTGGCTCTGCCTACTGGAGACATTGTGACATATCTCCGCACTGA
>Homo_sapiens~GCF_000002125.1_HuRef|NW_001839927.1_1403-1470_3194
TCACCCAGGTGATGTAACTCTTGTTTAGGCTCTGCCTACA-GGGGCTTTGTGACATATCTCTGCCCTGA
>Homo_sapiens~GCF_000002125.1_HuRef|NW_001839927.1_1538-1606_3195
TCACCCAGATGATGTAACAATTTTCTGGGATTTGTCTACAAGGGGCTTTGTGACATATCTTTGCACTGA
>Homo_sapiens~GCF_000002125.1_HuRef|NW_001839927.1_1675-1741_3196
TCACCCAGGTGACGGACTCTT-GTCTTTGATCTGCCTAT-GGGGCCATAGTGACATATCTCTGCACTGA
>Homo_sapiens~GCF_000002125.1_HuRef|NW_001839927.1_1810-1877_3197
TCACCCAGGTGATGGGACCCTTGTCTAGGCTATGCCTACA-GGGGCATTGTGATATATTTCTGCAGTGA
>Homo_sapiens~GCF_000002125.1_HuRef|NW_001839927.1_1878-1946_3198
TCACCCAGGTGATGGGACTCTTGTCTAGGCTCTGCCAAAAGGGGGCATTGTGACATATCTCTGCACTGA
>Homo_sapiens~GCF_000002125.1_HuRef|NW_001839927.1_1947-2015_3199
TCTCTGAGGTGATTCAACCCTTGTCTAGGCACTGCCTACAGGGGACATTGGTACATATCTCTGCACTGA
>Homo_sapiens~GCF_000002125.1_HuRef|NW_001839927.1_2016-2084_3200
TCACCTAGGTGATGTAAGCCTTGTATGGGCTTTGCCTACAGAAGGCTTTGTGACATATCTATGCACTGA
>Homo_sapiens~GCF_000002125.1_HuRef|NW_001839927.1_2085-2153_3201
TCACCCAGGTGATGTAACAATTTTCTAGGCTCGGTCTACAGGGATTTTTGTGACATATCACTGCACTGA
>Homo_sapiens~GCF_000002125.1_HuRef|NW_001839927.1_2154-2221_3202
TCACCCAAGTGATGGAAGTCTTGTCTAGGCTCTGTCTAT-GGGGGCATTGTGTCAAATATCTGCAGTGA
>Homo_sapiens~GCF_000002125.1_HuRef|NW_001839927.1_2424-2492_3203
TCACCCAGCTGATGTAACTCCTTTCTAGGCTCCACCTACAGGGGGTATTGTGACATATCTCTGCAGTGA
>Homo_sapiens~GCF_000002125.1_HuRef|NW_001839927.1_2493-2560_3204
TCACCCAGGTGATGTAACTCTTGTTTAGGCTCTGCCTACA-GGGGCTTTGTGACATATCTCTGCACTGA
>Homo_sapiens~GCF_000002125.1_HuRef|NW_001839927.1_2628-2696_3205
TCACCCAGGTGATGTAACAATTTTCTGGGATTTGTCTACAAGGGGCTTTGTGACATATCTTTGCACTGA
>Homo_sapiens~GCF_000002125.1_HuRef|NW_001839927.1_2765-2831_3206
TCACCCAGGTGATGGACTCTT-GTCTTTGATCTGCCTAT-GGGGCCATAGTGACATATCTCTGCACTGA
>Homo_sapiens~GCF_000002125.1_HuRef|NW_001839927.1_2900-2967_3207
TCACCCAGGTGAAGGGACTCTTGTCTAGGCTATGCCTACA-GGGGCATTGTGATATATTTCTGCAGTGA
>Homo_sapiens~GCF_000002125.1_HuRef|NW_001839927.1_2968-3030_3208
AGGTGATGGGACTCTTGTCTAGGCTCTGCCAAAAGGGGGCATTGTGACATATCTCTGCACTGA
>Homo_sapiens~GCF_000002125.1_HuRef|NW_001840226.1_3143-3210_3209
TCACCCAGGAAATGTAACTCTTGTCTAGGCTCGGCCTA-AAGGGGCTTTGTGACATATTCCTGCACTGA
>Homo_sapiens~GCF_000002125.1_HuRef|NW_001840226.1_3211-3279_3210
TCACCCAGGTGATGTAACAGTTTTCTGGGATTTGTCTACAGGGGGCTTTTTGACATATCTTTGCACTGA
>Homo_sapiens~GCF_000002125.1_HuRef|NW_001840226.1_3280-3347_3211
TCACTCATGTGATGTAACGCTTGTCTAATCTGCGCCTAATGGGGA-ATTGTGACAGATATCTCCAGTGA
>Homo_sapiens~GCF_000002125.1_HuRef|NW_001840226.1_3348-3414_3212
TCACCCAGGTGATGGACTCTT-GTCTTGGATCTGCCTAT-GGGGGCATAGTGACATATCTCTGCACTGA
>Homo_sapiens~GCF_000002125.1_HuRef|NW_001840226.1_3483-3550_3213
TCACCCAGGTGATGGGATTCTTGTCTAGGCTCTGCCTACA-GGAGCATTGTGACATATTTCTGCAGTGA
>Homo_sapiens~GCF_000002125.1_HuRef|NW_001840226.1_3551-3619_3214
TCACCCAGGTGATGTAACCATTGTCTATGTTCTGCCAAAATGGGGCATTTTGATATAACTCTGCACTGA
>Homo_sapiens~GCF_000002125.1_HuRef|NW_001840226.1_3825-3893_3215
TCGCCGAGGTGAATCAACTCTTGTCTGGGATCTGCTTACAGGGGGCACTGTGACATTTCTCTGCCCTGA
>Homo_sapiens~GCF_000002125.1_HuRef|NW_001840226.1_3894-3962_3216
TCACCGAGATGATGTAACTCTTGTATAGGCTTCGCCGACAGGGGGCATTGAGATATATGTCTGCACTGA
>Homo_sapiens~GCF_000002125.1_HuRef|NW_001840226.1_3963-4028_3217
ACCCAGGTGATGTAACTCTTCTCTAGGCTCTGCCTACA-GGGGCATTTTTACATATCACTGCACTGA
>Homo_sapiens~GCF_000002125.1_HuRef|NW_001840226.1_4031-4087_3218
TGTAACTCTTGTCTAGGCTCTGCTTACACGGGATATTGTGAGATATCTCTGCACTGA
>Homo_sapiens~GCF_000002125.1_HuRef|NW_001840226.1_4119-4186_3219
TCACCCAGGAGATGTGACTCTTGTCTAAACTCTGCCTAGAGGGA-CACTGGGACATATCTCTGCACTGA
>Homo_sapiens~GCF_000002125.1_HuRef|NW_001840226.1_4187-4254_3220
TCACCCAGGTTATGTAACTCTTATCTATGCTCTACCTAT-GTGGGCATTGTGACTTATCTCTGCACTGA
>Homo_sapiens~GCF_000002125.1_HuRef|NW_001840226.1_4255-4323_3221
TCACCCAGGTGATGTAACTCTTTTCTCGTCTCTTCCTGCAGAGGGCGTTGTGACATCACTCTGCACGGA
>Homo_sapiens~GCF_000002125.1_HuRef|NW_001840226.1_4324-4383_3222
TGATGCAACTCTTCTCTATGCCCTGCTAACAGGGAACATTGTGACATATCTCTGCACTGA
>Homo_sapiens~GCF_000002125.1_HuRef|NW_001840228.1_8085-8152_3223
TCACCCAGGTGATTCAACTCTTGTCTAGCATCTGCCTACA-GGAGTATTGTGAAATATCTCCGCATTGA
>Homo_sapiens~GCF_000002125.1_HuRef|NW_001840228.1_8219-8291_3224
TCACCCAAGTAAGTGATGTAAATATTGTCTAGGCTTTGCATTCAGGGAGCTTTGTGACATAGCTTTGCACTGA
>Homo_sapiens~GCF_000002125.1_HuRef|NW_001840228.1_8566-8631_3225
TCAAACAAGTGATGAAACTCTTGTCTAGGCTCTGCCTA-AATGGGCTTTGTGACACATCTCTGCACT
>Homo_sapiens~GCF_000002125.1_HuRef|NW_001840228.1_8632-8698_3226
TCACCCAGGTGATGGACT-CTTGTCTTAGATCTGCCTACA-TGGACATTGTGACACATCTCTGAACTGA
>Homo_sapiens~GCF_000002125.1_HuRef|NW_001840228.1_8699-8767_3227
TCTCTGAGGTGATGCAACTCTTGTCTAGGCACTGACTACAGGGGATATTAGTACATATCTCTTCACTGA
>Homo_sapiens~GCF_000002125.1_HuRef|NW_001840228.1_8768-8836_3228
TCACCTAGGTGATGTAAGCCTTGTATGGGCTTTGCCTACAGAAGACTTTGTGATATATCTCTGCAATGA
>Homo_sapiens~GCF_000002125.1_HuRef|NW_001840228.1_8906-8973_3229
TCACCCAGGTGATGGAAGTCTTGTCTAGGTTCTGTCCA-TGGGGGTATTGTGTCAAATATCTGCACTGA
>Homo_sapiens~GCF_000002125.1_HuRef|NW_001840228.1_8975-9042_3230
TCACCCAGGTGATGGGACTCTTCTCTATACTCTGCCTACAGGGGGATTTGTGACATATCTCTGCACTG
>Homo_sapiens~GCF_000002125.1_HuRef|NW_001840228.1_9109-9176_3231
TCTCCCAGGTGATGTAACATTTATCTGGGCTCTGCCTACA-GGGGCGTTTTGACATAACTCTGCACAGA
>Homo_sapiens~GCF_000002125.1_HuRef|NW_001840228.1_9177-9245_3232
TCACCCAGGTGGTCTAACTCTTGTCTAGGCTCCACTTACAGGGGGTATTGTGACGTATGTCTGTACTGA
>Homo_sapiens~GCF_000002125.1_HuRef|NW_001840228.1_9246-9314_3233
TCACCCAGGAGATGTAATTCTTGTCTAGGCTCCACCTACAGGGGTTATTGTGACGTATCTCTGCACTGA
>Homo_sapiens~GCF_000002125.1_HuRef|NW_001840228.1_9315-9380_3234
TCACCCAGGAGATGTAACTCTTGTCTTGG-TCGGCCTACACGGG--TTTGTGACATATTTCTGCACTGA
>Homo_sapiens~GCF_000002125.1_HuRef|NW_001840228.1_9381-9449_3235
TCGACCAGGTGATGTACCAATTTTCTGGGATTTGTCTACAGGGGGCTTTGTGACATATCTTTGCACTGA
>Homo_sapiens~GCF_000002125.1_HuRef|NW_001840246.1_9245-9312_3236
TCAACCAGGTGATGGGAATTTTGTCTAGGCTCTGCCTA-TGGGGATATTGTGACATATCTCTACACTGA
>Homo_sapiens~GCF_000002125.1_HuRef|NW_001840246.1_9313-9379_3237
TCACCTAGGTGATGTAACTCTTGTGTTGGATCTGCCTAT--GGGGCATTTTGACATATTTCTGCACTGA
>Homo_sapiens~GCF_000002125.1_HuRef|NW_001840246.1_9515-9583_3238
TCACCGAGGTGATGTAACTCTTGTCCAGGCTCTGCCTATAGGGGGCCTTGTGAAATATCCCTGCACTGA
>Homo_sapiens~GCF_000002125.1_HuRef|NW_001840246.1_9584-9651_3239
TCATCTAGGTGATGTAACTCTTCCTTATGCTCTGCCTGCA-GGGTCATTGTGAAATATCTCTGCACTGA
>Homo_sapiens~GCF_000002125.1_HuRef|NW_001840246.1_9720-9786_3240
TCGCCCAGGTGACGGAATCTT-GCCTTGGATTTGCCTAT-GGGGGCATTGTGACATATATCTGCACTGA
>Homo_sapiens~GCF_000002125.1_HuRef|NW_001840246.1_9787-9854_3241
TCACCCAGGTGATGTAACTCTGGTCTAAGCTCTGCCTA-AAGGGGCATTGTGACAGATCTCTGCACTGA
>Homo_sapiens~GCF_000002125.1_HuRef|NW_001840246.1_9855-9922_3242
TCACTCAGGTGATGTAACTATTGTCTAGGCTCTGCTTA-AAGGGGCCTTGTCAAATATCTCTGCACTGA
>Homo_sapiens~GCF_000002125.1_HuRef|NW_001840246.1_9923-9991_3243
TCACCCAGGTGATGTAAATCTTGTCTAGGCTCTGCTTACAGGGGGTATTGTGACATATCTTTGCACTGA
>Homo_sapiens~GCF_000002125.1_HuRef|NW_001840246.1_10330-10398_3244
TCACCCAGGTGATATAACTCTTCTCTAGAATCTGCCTACAGGGAGCTTTGTGACATATCCAAGCAATGA
>Homo_sapiens~GCF_000002125.1_HuRef|NW_001840246.1_10399-10466_3245
TCACCCAGGTGATGTACCACTTGTCAAGGATATGCCTACA-GGGACATTGCGCTGTATCTCTGCACTGA
>Homo_sapiens~GCF_000002125.1_HuRef|NW_001840246.1_10469-10534_3246
ACCTAGGTCATGTAACTCTTGTCTAGGCTCTGCCTGCATTTG-CATTGTGACATAACTCTGCACTGA
>Homo_sapiens~GCF_000002125.1_HuRef|NW_001840246.1_41346-41414_3247
TCACCTAGGTGATGTAAATCATTTCCAGGCTTTTTGTACAGGGGACATTGTGATATATCTCTGCACTGA
>Homo_sapiens~GCF_000002125.1_HuRef|NW_001840246.1_41687-41755_3248
TCACCCAGGTGATGTATCAATTGTCTGGGCTTTGCCTAAAGGGTTCTTTGTGATATACATTTCCACTGA
>Homo_sapiens~GCF_000002125.1_HuRef|NW_001840246.1_42030-42088_3249
GTGATGAAACTCTTGTCTAGGCTCTGCCTACAGGT-GCTTTGTGATACATCTCTGCACTG
>Homo_sapiens~GCF_000002125.1_HuRef|NW_001840246.1_42233-42301_3250
TCACCTAGGTGATGTAAGCCTTGTATGGGCTTTGCCTACAGAAGGCTTTGAGACATATCTATGCAGTGA
>Homo_sapiens~GCF_000002125.1_HuRef|NW_001840246.1_42302-42370_3251
TCACCCAGGTGATGTAACTCTTTTCTAGGCTCTGTCTACAGGGATTTTTGTGACATATCACTGCACTGA
>Homo_sapiens~GCF_000002125.1_HuRef|NW_001840246.1_42371-42438_3252
TCACCCAGGTGATGGAAGTCTTGTCTAGGCTCTGTCTA-TGGGGACATTGTGTCAAATATCTGCACTGA
>Homo_sapiens~GCF_000002125.1_HuRef|NW_001840246.1_42439-42507_3253
TCACCCAGGTGATGGGACTCTTCTCTATGCTCTGCCTAAAGGGGGATTTGTGACATATCTCTTCACTGA
>Homo_sapiens~GCF_000002125.1_HuRef|NW_001840246.1_42508-42575_3254
CACCTAGGTTATGTAACTCTTGTCCACTCTCTGTCTACAGGGGGCATTGTGAAATATCTCTGCACTGA
>Homo_sapiens~GCF_000002125.1_HuRef|NW_001840246.1_42645-42713_3255
TCACCCAGGTGATGTAACTCTTGTCTAGGCTCCACGTACAGGGTGTATTGTGACGTATCTCTGCACTGA
>Homo_sapiens~GCF_000002125.1_HuRef|NW_001840246.1_42783-42851_3256
TCACCCAGGTGATGTAACAATTTTTTGGGATTTGTCTACCAGGGGCTTTGTGACTTATGTTTGCACTGA
>Homo_sapiens~GCF_000002125.1_HuRef|NW_001840246.1_42852-42920_3257
TCACCCAGGTGATACAACTCTTCTGTATGCTCTGCCTACAAGGGGCATTGTGACATATCTCTGCACTGA
>Homo_sapiens~GCF_000002125.1_HuRef|NW_001840246.1_42921-42989_3258
TCACCCAGGTGATGCAACTCTTCTCAATGCTCTGCCTATAGGGGACATTGTGACATATCTCTGCACTGA
>Homo_sapiens~GCF_000002125.1_HuRef|NW_001840246.1_42990-43058_3259
TCACCCAGGTGATGCAACTCTTCTCTATGCTCTGCCTACAGGGGACATTGTGACATATCTCTGCACTGA
>Homo_sapiens~GCF_000002125.1_HuRef|NW_001840246.1_43059-43121_3260
AGGTGATGTAACTC-TTGCCTAGGCTTTGCT-TACAGGGGACATTGTGATATATCTCTGCACTGA
>Homo_sapiens~GCF_000002125.1_HuRef|NW_001840246.1_43128-43195_3261
TCAACTAGGTGATGTAACTCTTGTCTAGGCTCTCCCTACA-GGGGCGTTTTCACATATCCCTGAACTGA
>Homo_sapiens~GCF_000002125.1_HuRef|NW_001840246.1_43196-43264_3262
TCACCTAGGTGATTCAACTCTTGTCTAGGATCTGCCTACAGTGGGTATTGTGATATATCTCTGCACTGA
>Homo_sapiens~GCF_000002125.1_HuRef|NW_001840246.1_43265-43333_3263
TCACCTAGGTGATGTAACTCTTGTCTACCCTCTGCCCAAAGGGAGCATTGTGAAATATCTGTGCAATGA
>Homo_sapiens~GCF_000002125.1_HuRef|NW_001840246.1_43466-43534_3264
TCACCCAAGTGATGTACCTATTGTCTCGGCTTTGCCTACAGGGGGCTTTGTGACATACCTTTGCACTGA
>Homo_sapiens~GCF_000002125.1_HuRef|NW_001840246.1_43603-43669_3265
TCACCAAGGTGACG-GACTCTTGTCTTGGATCTGCCTA-TGGGGGCATTGTGACATATCTCTGCACTGA
>Homo_sapiens~GCF_000002125.1_HuRef|NW_001840246.1_43670-43737_3266
TCATCCCGGTGATGGGGCTTTTGTCTAGGCTCTGCCTA-AGGGGGCATTGTGACATATTTCTGCACTGA
>Homo_sapiens~GCF_000002125.1_HuRef|NW_001840246.1_43806-43873_3267
TCACCTAGGTCATGTAACTCTTGTCTAGGCTCTGCCTACA-GTGGCATTGTGACATATCTCTGCACTGA
>Homo_sapiens~GCF_000002125.1_HuRef|NW_001840246.1_43874-43941_3268
TCACCCAGGTGATGTACCACTTGTCAAGGCTCTGCCTACA-GGGACATTGTGTTGTGTCTCTGCACTGA
>Homo_sapiens~GCF_000002125.1_HuRef|NW_001840246.1_43942-44010_3269
TCACCTAGGTGTTGTAACTCTTTTCTAGGATCTGCCTACAGGGTGCTTTGTGACATATACCAGCAATGA
>Homo_sapiens~GCF_000002125.1_HuRef|NW_001840246.1_44011-44078_3270
TCACCTAGGTCATGTAACTATTGTCTAGTCTCTGCCTACA-GTGGCATTGTGACATAACTCTGCACTGA
>Homo_sapiens~GCF_000002125.1_HuRef|NW_001840246.1_44079-44146_3271
TCACCCTGGTGATATAACACTTGTCAAGGCTCTACCTAC-CGGGGCATTGCGATGTATCTCTGCACTGA
>Homo_sapiens~GCF_000002125.1_HuRef|NW_001840246.1_44147-44215_3272
TCACCCAGGTGATATAACTCTTTTCTAGGATCTGCCTACAGGGTGCTTTGTGACATATTCCTGCAATGA
>Homo_sapiens~GCF_000002125.1_HuRef|NW_001840246.1_44216-44283_3273
TCACCTAGGTGATATAACTCTTGTCTAGGCTCTCCCTACAGGGGGC-TTGTGACATATCTCTGCACTGA
>Homo_sapiens~GCF_000002125.1_HuRef|NW_001840246.1_44488-44554_3274
TCCCCTAAGTGATGTAACACTTGTGTAGGTTATGCCTACA-GGGGCATTTTGAAATATCTCTGCACTG
>Homo_sapiens~GCF_000002125.1_HuRef|NW_001840246.1_44555-44623_3275
TCACCCAGGTGATGTAAACATTGTCTAGGCTCTGCTTACAGAGGGTATTGTTTCTTATCTCTGCACTGA
>Homo_sapiens~GCF_000002125.1_HuRef|NW_001840389.1_61-125_3276
ACCCAGGTGATGGACTCTT-GTCTTGGATCTTCCTAT-GGGGGCATAGTGACATATCTCTGCACTGA
>Homo_sapiens~GCF_000002125.1_HuRef|NW_001840389.1_194-262_3277
TCACCCAGGTGATGTAGCAATTGTCTGGGATATGTCTACAGGGGGCTTTGTGACATATATTTGCACTGA
>Homo_sapiens~GCF_000002125.1_HuRef|NW_001840389.1_263-329_3278
TCCCCCAGGAGATGTAACTCTTGTCTAAGCTCGGCCTACAGG-GCT-TTGTGACATATTTCTTCACTGA
>Homo_sapiens~GCF_000002125.1_HuRef|NW_001840389.1_398-466_3279
TCACCCTAAGAAGGGAACTCTTGTCTATGCTCTGCCTACAGGAGGCTTTATGAATTATAACTGCACTGA
>Homo_sapiens~GCF_000002125.1_HuRef|NW_001840389.1_469-534_3280
ACCTAGGTGATGTAACACTTGTCTAGACTCTGCCTACACG-GGAATTCTCATATATCTCTGCACTGA
>Homo_sapiens~GCF_000002125.1_HuRef|NW_001840389.1_535-602_3281
TCACCCGGGTGATGGAACTCCTGTCTACGTTCAGCCTACA-GGAGTGTTTTGACATATCTCTGCACTGA
>Homo_sapiens~GCF_000002125.1_HuRef|NW_001840389.1_603-669_3282
TCACCCAGGTGATGTAACTCTTGTCTAAGCTCTGCCTACA-GGGGCATTGTGACAGATCTCTCCACTG
>Homo_sapiens~GCF_000002125.1_HuRef|NW_001840389.1_671-739_3283
TCAACCAGGTGATGTAACAATTGTCTTTGCTTTGCCTACAGGCAGCTTTGTGATATACATTTCCACTGA
>Homo_sapiens~GCF_000002125.1_HuRef|NW_001840389.1_743-807_3284
AAC-AAGTGATGTAACCCTTGTCAATGTTCTGCTTACA-GGGGCTTTGTGACATATCGCTGCACTGA
>Homo_sapiens~GCF_000002125.1_HuRef|NW_001840389.1_882-943_3285
AGGTGATGTAACACTTTTCTAGGCTCTGTCTACAAGGGA-ATTTTCACATATCTCTACACTGA
>Homo_sapiens~GCF_000002125.1_HuRef|NW_001840389.1_1012-1080_3286
TCACTGAGGTGATGTAAATCATTTCCAGGCTTTTTGTACAGGGGACATTGTGATATATCTCTGCACTGA
>Homo_sapiens~GCF_000002125.1_HuRef|NW_001840389.1_3986-4043_3287
GATGTAACTCTTGTCTAGCCTCGGCCTACA-GGGGCTTAGTGACATATCTCTGCACTGA
>Homo_sapiens~GCF_000002125.1_HuRef|NW_001840389.1_4044-4111_3288
TCACCCAGGTGATGGGACTTTTTTCTAGGCACTGCCAAT-GGGGGCATTGTGACATATCTCTACACTGA
>Homo_sapiens~GCF_000002125.1_HuRef|NW_001840458.1_349-415_3289
TCACCCAGGTGACGGACCCTT-GTCTTGGATCTGCCTAT-GGGGGCATTGTGACATACCTCTGCACTGA
>Homo_sapiens~GCF_000002125.1_HuRef|NW_001840458.1_623-690_3290
TCACCCAGGTGATTCAACTCTTGACTAGGATCTGCCTACA-GGAGTATTGTGAAATATCTCTGCACCGA
>Homo_sapiens~GCF_000002125.1_HuRef|NW_001840458.1_829-890_3291
ACCCAGGTGGTGCAACTCTTCTCTATGCTCTGCCTACAGGGGGCATTGTGACATACCTCTGC
>Homo_sapiens~GCF_000002125.1_HuRef|NW_001840458.1_1377-1441_3292
ACCGAGGTTATGCCACTAGTGTCTGGGATCTGCTTACAGGTGGCATTGTGACATATCACTGCCCT
>Homo_sapiens~GCF_000002125.1_HuRef|NW_001840458.1_1444-1511_3293
TCACCCAGGTGATTTAA-CTTTGTCTAGGCTCTGCCAAAGGGAGGCATTGTGACATAACTCTGCACTGA
>Homo_sapiens~GCF_000002125.1_HuRef|NW_001840458.1_1580-1647_3294
TCACACAGGTGATGTAATACTTGTCTATATCT-GCCTACTGTCGGCATTGTGACATATTTCTGCACTGA
>Homo_sapiens~GCF_000002125.1_HuRef|NW_001840458.1_1783-1850_3295
CGCCCAGGTTATGTACCAATTTTCTGGGATTTGTCTGCAGGGGGCTTTGTGACATATCTTTGCACTGA
>Homo_sapiens~GCF_000002125.1_HuRef|NW_001840458.1_1851-1917_3296
TCACCCAGGAGATGTAACTCTTGTCTTGGGTCGGCCTACA--GGGATTTCTGACATATTTCTGCACTGA
>Homo_sapiens~GCF_000002125.1_HuRef|NW_001840458.1_1918-1985_3297
TCACCCAGGAGATGTAACCCTTGTCTAGGCTTGGCCTACA-GCGGCTTTGTGACGTATTTCTGTACTGA
>Homo_sapiens~GCF_000002125.1_HuRef|NW_001840458.1_1986-2053_3298
TCACTCAGGTGATGTAACTATTGTCTAGGTCGA-CCTACAGGGGTTATTGTGACGTATCTCTGCACTGA
>Homo_sapiens~GCF_000002125.1_HuRef|NW_001840458.1_2054-2122_3299
TCACCCAGGTGATCTAACTCTTCTCTAGGCTCCACCTACAGGGGGTATTGTGACGTATCTCTGCACTGA
>Homo_sapiens~GCF_000002125.1_HuRef|NW_001840458.1_2123-2190_3300
TCTCCCAGGTGATGTAACATTTATCTGGGCTCTGCCTACA-GGGGCATTTTGACATAGCTCTGCACAGA
>Homo_sapiens~GCF_000002125.1_HuRef|NW_001840458.1_2257-2325_3301
TCACCCAGGTGATGGGACTCTTCTCTATACTCTGCCTACAGGTTGATTTGTTACATATCTCTGCACTGA
>Homo_sapiens~GCF_000002125.1_HuRef|NW_001840458.1_2326-2393_3302
TCACCCAGGTGATGGAAGTCTTGTCTAGGTTCTGTCTA-TGGGGGCATTGTGTCAAGTATCTGCGCTGA
>Homo_sapiens~GCF_000002125.1_HuRef|NW_001840458.1_2463-2531_3303
TCACCTAGGAGATGTAAGCCTTGTATGGGCTTTGCCTACAGGAGGCTTTGTGACATATCTCTGCACTGA
>Homo_sapiens~GCF_000002125.1_HuRef|NW_001840458.1_2668-2735_3304
TCCACCAAGTGATGAAACTCT-GTCAAGGGCTCTGCCTACA-TGGGCTTTGTGACACATCTCTGCACTGA
>Homo_sapiens~GCF_000002125.1_HuRef|NW_001840458.1_2873-2938_3305
CACCCAGGTGACGGACTCTT-GTCTTGGATCTGCCTAT-GGGGGCATTGTGACATACCTCTGCACTGA
>Homo_sapiens~GCF_000002125.1_HuRef|NW_001840458.1_3007-3079_3306
TCACCCAAGTAAGTGATGTAAATATTGTCTAGGCTTTGCATACAGGGGGCTGTGTGACATAGCTCTGCACTGA
>Homo_sapiens~GCF_000002125.1_HuRef|NW_001840458.1_3146-3213_3307
TCACCCAGGTGATTCAACTCTTGACTAGGATCTGCCTACA-GGAGTATTGTGAAATATCTCTGCACCGA
>Homo_sapiens~GCF_000002125.1_HuRef|NW_001840458.1_35901-35968_3308
TCTCCCAGGTGATGTAACTCTTGTCTTGGCTCTGCTTACA-GGGTTATTGTGAGATATCTCTGCACTGA
>Homo_sapiens~GCF_000002125.1_HuRef|NW_001840458.1_35969-36031_3309
TCACCCAGGTGATGTAACTCTTGTCTAGCCTCTGCCTACAGGGGC-ATGTTAACATATCACTGC
>Homo_sapiens~GCF_000002125.1_HuRef|NW_001840458.1_36106-36174_3310
TCACCGAGGTTATGCAACTAGTGTCTGGGATCTGCTTACAGGTGGCATTGTGACATATCTCTGCCCTGA
>Homo_sapiens~GCF_000002125.1_HuRef|NW_001840458.1_36175-36243_3311
TCTCCCAGGTGATGTAACCTTTGTCTAGGCTCTGCCAAAAGGAGGCATTGTGACATAACTCTGCACTGA
>Homo_sapiens~GCF_000002125.1_HuRef|NW_001840458.1_36312-36379_3312
TCACACAGGTGATGTAATACTTGTCT-CTATCTGCCCACTGGCGGCATTGTGGCATATTTCTGCACTGA
>Homo_sapiens~GCF_000002125.1_HuRef|NW_001840458.1_36514-36582_3313
TCGCCCAGGTGATGTACCAATTTTCTGGGATATGTCTGCAGGGGGCTTTGTGACATATCTTTGCACTGA
>Homo_sapiens~GCF_000002125.1_HuRef|NW_001840458.1_36583-36649_3314
TCACCCAAGAGATGTAACTCTTGTCTTGGCTCGGCCCACA--GGGCTTTGTGACATATTTCTGCACTGA
>Homo_sapiens~GCF_000002125.1_HuRef|NW_001840458.1_36650-36717_3315
TCACCCAGGTGATGTAATCCTTGTGTAGGCTTGGCCTA-AAGGTGCATTGTGACACATTTCTGTACTGA
>Homo_sapiens~GCF_000002125.1_HuRef|NW_001840458.1_36718-36786_3316
TCACCCAGGTGATGTAACTCTTGTCTAGGCTCCACCTACAGGGGTTATTGTTACGTATCTCTGCACTGA
>Homo_sapiens~GCF_000002125.1_HuRef|NW_001840458.1_36787-36855_3317
TCACCCAGGTGATCTAACTCTTGTCTAGGCTCCAGCTACAGGAGGTATTGTGACGTATCTCTGCACTGA
>Homo_sapiens~GCF_000002125.1_HuRef|NW_001840458.1_36856-36923_3318
TCTCCCAGGAGATGTAACATTTATCTTGGCTCTGCCTACA-GGGGCGTTTTGACATAGCTCTGCACAGA
>Homo_sapiens~GCF_000002125.1_HuRef|NW_001840458.1_36990-37058_3319
TCACCCAGGTGATGGGACTGTTCTCTATACTCTGCCTACAGGGGGATTTGTGACATATCTCTGCACTGA
>Homo_sapiens~GCF_000002125.1_HuRef|NW_001840458.1_37059-37126_3320
TCACCCAGGTGATGGAAGTCCTGTCTAGGTTCTGTCTA-TGGGGGCATTGTGTCAAATATCTGCACTGA
>Homo_sapiens~GCF_000002125.1_HuRef|NW_001840458.1_37196-37264_3321
TCACCTAGGTGATGTAAGCCTTGTATGGGCTTTGCCTACAGAAGGCTTTGTGACATATCCCTGCACTGA
>Homo_sapiens~GCF_000002125.1_HuRef|NW_001840458.1_37401-37468_3322
TCAACCAAGTGATGAAACTCTTGTCTGGGCTCTGCCTACA-TGGGCTATGTGACATCTCTCTGCACTGA
>Homo_sapiens~GCF_000002125.1_HuRef|NW_001840458.1_37606-37672_3323
TCACCCAGGTGACGGAATCTT-GTCTTGGGTCTGCCTAT-GGGGGCATTGTGACATACCTCTGCACTGA
>Homo_sapiens~GCF_000002125.1_HuRef|NW_001840458.1_37741-37813_3324
TCACCCAAGTAAGTGATGTAAATATTGTCTAGGCTTTGCATACAGGGGGCTTTGTGACATAGCTTTGCACTGA
>Homo_sapiens~GCF_000002125.1_HuRef|NW_001840458.1_37881-37948_3325
TCACTCAGGTGATGGAAGTGCTGTCTAGTTTCTGTCTA-AGGGGGCATTGTGTCAAATATCTGCACTGA
>Homo_sapiens~GCF_000002125.1_HuRef|NW_001840458.1_38018-38086_3326
TCACCTACGTGATGTAAGACTTGTGTGGGCTTTGCATACGGAAGGCTTTGTGACATATCTCTGCACTGA
>Homo_sapiens~GCF_000002125.1_HuRef|NW_001840458.1_38223-38290_3327
TCAACCAAGTGATGAAACTCTTGTCTAGGCTCTGCCTACA-TGGGCTTTGTGACACCTCTCTGCACTGA
>Homo_sapiens~GCF_000002125.1_HuRef|NW_001840458.1_38427-38493_3328
TCACCCAGGTGACAGACTCTT-GTCTTGGGTCTGCCTAT-GGGGTCATTGTGACATACCTCTGCACTGA
>Homo_sapiens~GCF_000002125.1_HuRef|NW_001840458.1_38562-38634_3329
TCACCCAAGTAAGTGATGTAAATATTGTCTAGGCTTTGCATACAGGGGGCTTTGTGACATAGCTTTGCACTGA
>Homo_sapiens~GCF_000002125.1_HuRef|NW_001840458.1_38701-38768_3330
TCACCCAGGTGATTCAACTCTTGTCTAGGATCTGCCTACA-GGAGTATTGTGAAATATCTGTGCACTGA
>Homo_sapiens~GCF_000002125.1_HuRef|NW_001840458.1_38906-38974_3331
TCACCCAGGTGATGCAACGCTTCTCTAGGCTCTGACTACAGGGGAAATGGTGACATATCTCTGCACTGA
>Homo_sapiens~GCF_000002125.1_HuRef|NW_001840488.1_39-106_3332
TCTCCCAGGTGATGTAACATTTGTCTAGGCTCTGCCAAAAGGA-GCATTGTGACATAACTCTGCACTGA
>Homo_sapiens~GCF_000002125.1_HuRef|NW_001840488.1_377-445_3333
TCGCCCAGGTGATGTCCCAATTTTCTGGGATATGTCTGCAGGGGGCTTTGTGACATATCTTTGCACTGA
>Homo_sapiens~GCF_000002125.1_HuRef|NW_001840488.1_513-580_3334
TCACCCAGGAGATGTAATCCTTGTTTAGGCTTGGCCTACA-GGGGCTTCGTGACATATTTCTGTACTGA
>Homo_sapiens~GCF_000002125.1_HuRef|NW_001840488.1_581-649_3335
TCACCCAGGTGATGTAACTCTTGTCTATGCTCCACCTACAGGGGTTATTGTGACGTATCTCTGCACTGA
>Homo_sapiens~GCF_000002125.1_HuRef|NW_001840488.1_719-786_3336
TCTCCCAGGTGATGTAACATTTATCTGGGCTCTGCCTACA-GGGACGTTTTGACATAGCTCTGCACAGA
>Homo_sapiens~GCF_000002125.1_HuRef|NW_001840488.1_853-921_3337
TCACCCAGGTGATGGGACTCTTCTCTATACTCTGCCTACAAGGGGATTTGTGACAAATCTCTGCACTGA
>Homo_sapiens~GCF_000002125.1_HuRef|NW_001840488.1_922-988_3338
TCACCCAGGTGATGGAAGTCTTGTCTAGGTTCTGTCTA-TGGGGGCATTGTGTCAAATATCTGC-CTGA
>Homo_sapiens~GCF_000002125.1_HuRef|NW_001840488.1_1058-1127_3339
TCACCCTAGGTGATGTAAGCCTTGTATGGGCTTTGCCTACAGAAGGCTTTGTGACATATCTCTGCACTGA
>Homo_sapiens~GCF_000002125.1_HuRef|NW_001840488.1_1739-1806_3340
TCACCCAGGTGATTCAACTCTTGTCTAGGATCTGCCTACA-GGAGTATTGTGAAATATCTCTGCACTGA
>Homo_sapiens~GCF_000002125.1_HuRef|NW_001840488.1_1943-2011_3341
TCACCCAGGTGATGCAATGCTTCTCTTTGCTCTGACTACATGGGAAATGGTGACATATCTCTGCACTGA
>Homo_sapiens~GCF_000002125.1_HuRef|NW_001840488.1_2014-2080_3342
ACCCTGGTGATGCAACTCTTCTCTATGCTCTGTCTACAGGGCGCATTGTGACATATCTCTGCACTGA
>Homo_sapiens~GCF_000002125.1_HuRef|NW_001840488.1_2354-2421_3343
TCTCGCAGGTGATGTAACTCTTGTCTTGGCTCTGCTTACA-GGGTTATTGTGAGATACCTCTGCACTGA
>Homo_sapiens~GCF_000002125.1_HuRef|NW_001840488.1_2559-2627_3344
TCACCGAGGTTATACAACTAGTGTCTGGGATCTGCTTACAGGTGGCATTGTGACATATCTCTGCCCTGA
>Homo_sapiens~GCF_000002125.1_HuRef|NW_001840488.1_2630-2696_3345
TCCCAGGTATTGTAACCTTTGTCTAGGCTCTGCCAAAAGGAGGCATTGTGTCATAAATCTGCACTGA
>Homo_sapiens~GCF_000002125.1_HuRef|NW_001840488.1_2765-2832_3346
TCACACAGGTGATGTAATACTTGTCT-ATATCTGCCCACTGGCGGCATTGTGGCATATTTCTGCACTGA
>Homo_sapiens~GCF_000002125.1_HuRef|NW_001840488.1_2967-3035_3347
TCGCCCAGGATATGTCCCAATTTTTTGGGATATGTCTGCAGGGGGCTTTGTGACATATCTTTGCACTGA
>Homo_sapiens~GCF_000002125.1_HuRef|NW_001840488.1_3036-3102_3348
TCACCCAGGAGATGTAACTCTTGTCTTGGGTCGGCCTACA--GGGCTTTGTGACATATTTCTGCACTGA
>Homo_sapiens~GCF_000002125.1_HuRef|NW_001840488.1_3103-3170_3349
TCACCCAGTAGATGTAATCCTTGTCTAGGCTTGTCCTTCA-GGGGCTTTGTGACATATTTCTGTACTGA
>Homo_sapiens~GCF_000002125.1_HuRef|NW_001840488.1_3171-3236_3350
TCACCCAGGTGACGTAACTCTTGTCTAGGCTCAACCTACAGAGGTTATTGTGACGTATCTCTGCAC
>Homo_sapiens~GCF_000002125.1_HuRef|NW_001840488.1_3240-3308_3351
TCATCCAGGTGATCAAACTCTTACCTAGGCTCCACCTACAGGGGGTATTGTGACGTATCTCTGCACTGA
>Homo_sapiens~GCF_000002125.1_HuRef|NW_001840488.1_3309-3376_3352
TCTCCCAGGTGATGTAACATTTATCTGGGCTCTGCCTACA-GGGGCGTTTTGACATAGCTCTGCACAGA
>Homo_sapiens~GCF_000002125.1_HuRef|NW_001840488.1_3443-3511_3353
TCACCCAGGTGATGGGACTCTTCTCTATACTCTGCCTACAGGGGGATTTGTGACATATCTCTGCACTGA
>Homo_sapiens~GCF_000002125.1_HuRef|NW_001840488.1_3512-3579_3354
TCACCCAGGTGATGGAAGTCTTGTCTAGGTTTTGTCTA-TGGGGACATTGTGTCAAATATCTGCACTGA
>Homo_sapiens~GCF_000002125.1_HuRef|NW_001840488.1_3649-3717_3355
TCACCTAGGTGATGTAAGCCTTGTATGGGCTTTGCCTACAGAAGGCTTTGTGACATATCTCTGCACTGA
>Homo_sapiens~GCF_000002125.1_HuRef|NW_001840488.1_4058-4124_3356
TCACCCAGGTGACGGACTCTT-GTCTTGGGTCTGCCTAT-GGGGGCATTGTGACATACCTCTGCACTGA
>Homo_sapiens~GCF_000002125.1_HuRef|NW_001840488.1_4332-4399_3357
TCACCCAGGTGATTCAACTGTTGTCTAGGATCTGCCTACA-GGAGTATTGTGAAATATCTCTGCACTGA
>Homo_sapiens~GCF_000002125.1_HuRef|NW_001840488.1_4536-4604_3358
TCACCCAGGTGATGCAATGCTTCTCTATGCTCTGACTACAGGGGAAATGGTGACATACCTCTGCACTGA
>Homo_sapiens~GCF_000002125.1_HuRef|NW_001840488.1_4607-4673_3359
ACCCAGGTGATGCAACTCTTCTCTATGCTCTGCCTACAGGGCGCATTGTGACATATCTCTGCACTGA
>Homo_sapiens~GCF_000002125.1_HuRef|NW_001840488.1_4947-5014_3360
TCTCGCAGGTGATGTAACTCTTGTCTTGGCTCTGCTTACA-GGGTTATTGTGAGATATCTCTGCACTGA
>Homo_sapiens~GCF_000002125.1_HuRef|NW_001840488.1_5015-5079_3361
TCACCAAGGTGATGTAACTCTTGTCTAGCCTCTGCCAACA-GGGGCATGATAACATATCACTGCAC
>Homo_sapiens~GCF_000002125.1_HuRef|NW_001840488.1_5152-5220_3362
TCACCGAGGTTATGCAACTAGTGTCTGGGATCTGCTTACAGGTGGCATTGTGACATATCTCTGCCCTGA
>Homo_sapiens~GCF_000002125.1_HuRef|NW_001840488.1_5221-5288_3363
TCTCCCAGGTGATGTAACCTTTGTCTAGGCTCTGCCAAAAGGA-GCATTGTGACATAACTCTGCACTGA
>Homo_sapiens~GCF_000002125.1_HuRef|NW_001840488.1_5559-5627_3364
TCGCCCAGGTTATGTCCCAATTTTCTGGGATATGTCTGCAGGGGGCTTTGTGACATATCTTTGCACTGA
>Homo_sapiens~GCF_000002125.1_HuRef|NW_001840488.1_5695-5762_3365
TCACCCAGGAGATGTAATCCTTGTCTAGGCTTGGCCTACA-GGGGCTTTGTGACATATTTCTGTACTGA
>Homo_sapiens~GCF_000002125.1_HuRef|NW_001840488.1_5763-5831_3366
TCACCCAGGTGATGTAACTCTTGTCTAGGCTCCACCTACAGGGGTTATTGTGACGTATCTCTGCACTGA
>Homo_sapiens~GCF_000002125.1_HuRef|NW_001840488.1_5832-5900_3367
TCACCCAGGTGATCTAACTCTTTTCTAGGCTCCACCTACAGGGGGTATTGTGACGTATCTCTGCACTGA
>Homo_sapiens~GCF_000002125.1_HuRef|NW_001840488.1_5901-5968_3368
TCTCCCAGGTGATGTAACATTTATCTGGGCTCTGCCTACA-GGGGCGTTTTGACATAGCTCTGCACAGA
>Homo_sapiens~GCF_000002125.1_HuRef|NW_001840488.1_6035-6103_3369
TCACCCAGGTGATGGGACTCTTCTCTATACTCTACCTACAGGGGGATTTGTGACATATCTCTGCACTGA
>Homo_sapiens~GCF_000002125.1_HuRef|NW_001840488.1_6104-6171_3370
TCACCCAGGTGATGGAAGTCTTGTCTAGGTTCTGTCTA-TGGGGACAATGTGTCAAATAGCTGCACTGA
>Homo_sapiens~GCF_000002125.1_HuRef|NW_001840488.1_6241-6309_3371
TCACCTAGGTGATGTAAGCCTTGTATGGGCTTTGCCTACAGAAGGCTTTGTGACATATCTCTGCACTGA
>Homo_sapiens~GCF_000002125.1_HuRef|NW_001840488.1_6650-6716_3372
TCACCCAGGTGACGGACACTT-GTCTTGGGTCTGCCTAT-GGGGGCATTGTGACATACCTCTGCACTGA
>Homo_sapiens~GCF_000002125.1_HuRef|NW_001840488.1_6797-6857_3373
GTGATGTA--AATATTGTCTAGGCTTTGCATGCAGGGGGCTTTGTGACATAGCTTTGCACTGA
>Homo_sapiens~GCF_000002125.1_HuRef|NW_001840488.1_6924-6991_3374
TCACCCAAGTGATTCAACTCTTGTCTAGGATCTGCCTACA-GGAGTATTGTGAAATATCTCTGCACTGA
>Homo_sapiens~GCF_000002125.1_HuRef|NW_001840488.1_7128-7196_3375
TCACCCAGGTGATGCAACGCTTCCCTGTGCTCTGACTACAGCGGAAATGGGGACATATCTCTGCACTGA
>Homo_sapiens~GCF_000002125.1_HuRef|NW_001840488.1_7199-7265_3376
ACCCAGGTGATGCAACTCTTCTCTATGCTCTGCCTACAGGGCGCATTGTGACATATCTCTGCACTGA
>Homo_sapiens~GCF_000002125.1_HuRef|NW_001840488.1_7544-7606_3377
CCA-GTGATGTAACTCTTGTCTTGGCTCTGCTTACA-GGGTTATTGTGAGATATCTCTGCACTGA
>Homo_sapiens~GCF_000002125.1_HuRef|NW_001840488.1_7607-7671_3378
TCACCCAGGTGATGTAACTCTTGTCTAGCCTCTGCCTACA-GGGGCATTTTAACATATCACTGCAC
>Homo_sapiens~GCF_000002125.1_HuRef|NW_001840488.1_7744-7812_3379
TCACCGAGGTTATGCAACTAGTGTCTGGGATCTGCTTACAGGTGGCATTGTGACATATCTCTGCCCTGA
>Homo_sapiens~GCF_000002125.1_HuRef|NW_001840488.1_7813-7881_3380
TCTCCCAGGTGATGTAAACTTTGTCTAGGCTCTGCCTAAAGGAGGCATTGTGACATAACTCTGCACTGA
>Homo_sapiens~GCF_000002125.1_HuRef|NW_001840488.1_7950-8017_3381
TCACACAGGTGATGTAATACTTGTCT-ATATCTGCACGCTGGCGGCATTGTGGCATATTTCTGCACTGA
>Homo_sapiens~GCF_000002125.1_HuRef|NW_001840488.1_8152-8220_3382
TCGCCCAGGTGATGTACCAATTTTCTGGGATATGTCTGCAGGGGGCTTTGTGACATATCTTTGCACTGA
>Homo_sapiens~GCF_000002125.1_HuRef|NW_001840488.1_8288-8355_3383
TCACCCAGGAGATGTAATCCTTGTCTAGGCTTGGCCTACA-GGGGCTTTGTGACATATTTCTGTACTGA
>Homo_sapiens~GCF_000002125.1_HuRef|NW_001840488.1_8356-8424_3384
TCACCCAGGTGATGTAACTGTTGTCTTGGCTCCAACTACAGGGGTTATTGTGACGTATCTCTGCACTGA
>Homo_sapiens~GCF_000002125.1_HuRef|NW_001840488.1_8425-8493_3385
TCACCCAGGTGATCTAACTCTTGTCTAGGCTCCACCTACAGGGGGTATTGTGACGTATCTCTGCACTGA
>Homo_sapiens~GCF_000002125.1_HuRef|NW_001840488.1_8494-8561_3386
TCTCCCAGGTGATGTAACATTTATCTGGTCTCTGCCTACA-GGGGCGTTTTGACGTAGCTCTGCACAGA
>Homo_sapiens~GCF_000002125.1_HuRef|NW_001840488.1_8628-8696_3387
TCACCCAGGTGATGGGACTCTTCTCTATACTCTGCCTACAGGGGGATTTGTGACATATCTCTGCACTGA
>Homo_sapiens~GCF_000002125.1_HuRef|NW_001840488.1_8698-8764_3388
CACCCAGGTGATGGAAGTCTTGTCTAGGTTCTGTCTA-TGGGGGCATTGTGTGAAATATCTGCACTGA
>Homo_sapiens~GCF_000002125.1_HuRef|NW_001840488.1_8834-8902_3389
TCACCAAGGTGATGTAAGCCTTGTATGGGCTTTGCCTACAGAAGGCTTTGTGACATATCTCTGCACTGA
>Homo_sapiens~GCF_000002125.1_HuRef|NW_001840488.1_9391-9451_3390
GTGATGTAAATATGGTCTAGGGTTTGCATACAGGGGGCTTTGTGACATATCTCTGCACTGA
>Homo_sapiens~GCF_000002125.1_HuRef|NW_001840488.1_9452-9519_3391
TCACCCAACTGATTCAACTCTTGTCTAGGATCTGCCTACA-GGAGTATTGTGAAATATCTCTGCACTGA
>Homo_sapiens~GCF_000002125.1_HuRef|NW_001840500.1_231-299_3392
TCAACCAGGTGATGTAACAATTGTCTTTGCTTTGCCTACAGGCAGCTTTGTGATATACATTTCCACTGA
>Homo_sapiens~GCF_000002125.1_HuRef|NW_001840500.1_301-367_3393
TCACCCAGGTGATGTAACTCTTGTCTAAGCTCTGCCTACAGGGG-CATTGTGACAGATCTCTCCACTG
>Homo_sapiens~GCF_000002125.1_HuRef|NW_001840500.1_368-435_3394
TCACCCGGGTGATGGAACTCCTGTCTACGTTCAGCCTACA-GGAGTGTTTTGACATATCTCTGCACTGA
>Homo_sapiens~GCF_000002125.1_HuRef|NW_001840500.1_708-776_3395
TCACCCAGGTGATGTAGCAATTTTCTGGGATATGTCTACAGGGGGCTTTGTGACATATATTTGCACTGA
>Homo_sapiens~GCF_000002125.1_HuRef|NW_001840500.1_980-1047_3396
TCACCCAGGTGATGGGTCTCTTGTCTAGGCTCTGCCTACA-GAGGCATTGTGACATATATCTGCAGTGA
>Homo_sapiens~GCF_000002125.1_HuRef|NW_001840500.1_1048-1116_3397
TCACCCAGGTGATGTAACCCTTGTCTAGGCTCTGCCAAAAGGGGGCATTGTGACATAACTCTGCACTGA
>Homo_sapiens~GCF_000002125.1_HuRef|NW_001840500.1_1185-1252_3398
TCACCCAGGTGATGTCACTTTTCTCAAGGATATGGCTACA-GGGACATTGTGACATGTCACTGCACTGA
>Homo_sapiens~GCF_000002125.1_HuRef|NW_001840500.1_1253-1321_3399
TCACCCAGGTGATGTAACTCTTGTCTAGGCTCTGACTACTGGAGACATTGTGACATATCTCCGCACTGA
>Homo_sapiens~GCF_000002125.1_HuRef|NW_001840500.1_1322-1390_3400
TCACCTAGGTGATGCAACTCTTGTCTGGGATCTGCTTACAGGGGGCACTGTGACATATCTCTGCCCTGA
>Homo_sapiens~GCF_000002125.1_HuRef|NW_001840500.1_1391-1459_3401
TCACTGAGATGATGTAACTCTTGTATAGGCTTCCGCGACAGGGGTCATTGAGACATATCTCTGCACTGA
>Homo_sapiens~GCF_000002125.1_HuRef|NW_001840500.1_1463-1527_3402
TCACCCAGGTGATGTGACTCTTGTCTAGGCTCTGCCTACA-GGGTCATTTTAACATATCACTGCAC
>Homo_sapiens~GCF_000002125.1_HuRef|NW_001840500.1_1529-1596_3403
TCACCCAGGTGATGTAACACTTGTCTAGGCTCTGCTTACTGGGGGTATTGTGAGATATCTCGGCAGTG
>Homo_sapiens~GCF_000002125.1_HuRef|NW_001840500.1_1666-1733_3404
TCACCCAGGAGATGTGACTCTTGTCTAAGCTCTGCCTAGAGGGA-CATTGGGACACATCTCTGCACTGA
>Homo_sapiens~GCF_000002125.1_HuRef|NW_001840500.1_1734-1801_3405
TCACCCGGGTTATTTAACTCTTGTCTAGGCTCTGCCTAT-GGGGACATTGTGACTTATCTCTGCACTGA
>Homo_sapiens~GCF_000002125.1_HuRef|NW_001840500.1_1802-1868_3406
ACGCAGGTGATGTAACTCTTTTCTAGTCTCTGCCTATAGAGGGCGTTGTGACATCACTCTGCACGGA
>Homo_sapiens~GCF_000002125.1_HuRef|NW_001840500.1_1871-1939_3407
TCACCCAGGTGATGGAACTCTTCTCTATTCTCTGCCTACTGGGGGCATTGTGACATATCTCTTCACTGA
>Homo_sapiens~GCF_000002125.1_HuRef|NW_001840500.1_2008-2075_3408
TCACCCAGGTGATATACCACTTGTCAAGGCTCTGCCTACA-GGGGCATTGCGACATATCTCTGCACTGA
>Homo_sapiens~GCF_000002125.1_HuRef|NW_001840500.1_2076-2144_3409
TCACCCAGGTGATATAACTTTTCTCTAGGATCTGCCTACAGGGTGCTTTGTGACATATCCCTGCAATGA
>Homo_sapiens~GCF_000002125.1_HuRef|NW_001840500.1_2415-2483_3410
TCACCCAGGTGATGTAACTCTTTTCTAGTCTCTGCTTACAGGGTGTATTGTGACATATCTTTGCACTGA
>Homo_sapiens~GCF_000002125.1_HuRef|NW_001840500.1_2484-2551_3411
TCACTCAGGTGATGTAACTATTGTCTAGGCTCTGCTTAAAGGGGCC-TTGTCACATATCTCTGCACTGA
>Homo_sapiens~GCF_000002125.1_HuRef|NW_001840500.1_2552-2618_3412
TCACCCAGGTGATGGACTCTT-GTCTTGGATTTGCCTAT-GGGGCCATTGTGACAGATCTCTGCACTGA
>Homo_sapiens~GCF_000002125.1_HuRef|NW_001840500.1_2619-2686_3413
CACCCAGGTGATGGGACTCTACTCCAGGCTCTGCCTGCTGGGGGCATTGTCACATATTTCTGCACTGA
>Homo_sapiens~GCF_000002125.1_HuRef|NW_001840500.1_2688-2755_3414
TCATCTAGGTGATGTAACTCTTGCTTACGCTCTGCCTACAGGGG-CATTGTGAAATATCTCTGCACTGA
>Homo_sapiens~GCF_000002125.1_HuRef|NW_001840500.1_2756-2824_3415
TCACCGAGGTGATATAACTCTTGTCCAGACTCTGCCTATAGAGGGCCTTGTGACATATCTCTGCACTGA
>Homo_sapiens~GCF_000002125.1_HuRef|NW_001840500.1_2825-2893_3416
TCACCTAGGTTATGTAACTCTTGTCCACTCTCTGCCTACAGGGGGCATAGTGACATATCACTGCATTGA
>Homo_sapiens~GCF_000002125.1_HuRef|NW_001840500.1_3662-3729_3417
TCACCGAGGTGATGCAAATCATTTCCAGGCTTTTTGTACAGGGGACATTGTGATATATCTCTGCACTG
>Homo_sapiens~GCF_000002125.1_HuRef|NW_001840500.1_4002-4070_3418
TCACCCAGGTGATGTAACAATTCTCTGGGCTTTGCCTACAGGGGGCTCTGTGATATATATTTCCACTGA
>Homo_sapiens~GCF_000002125.1_HuRef|NW_001840500.1_4546-4613_3419
TCACGCAGGTGATGTAACTCTTGTCCATATCTT-CCTACTGGCGGCATTGTGGCATATTTCTGCACTGA
>Homo_sapiens~GCF_000002125.1_HuRef|NW_001840500.1_4682-4750_3420
TCACCCAGGTGATGTAACCCTTGTCTAGGCTCTGCCAAAAGGGGGCATTGTGACATAACTCTGCACTGA
>Homo_sapiens~GCF_000002125.1_HuRef|NW_001840523.1_1037-1104_3421
TCACCCAAATGATGCAAATCTTCTCTAGGCTCCGCAGGGA-GGGGCATTGTGACATGTTTCTGAACTGA
>Homo_sapiens~GCF_000002125.1_HuRef|NW_001840523.1_1105-1173_3422
TCACCGAGGTGATGTAAATCATTTCCAGGCTTTTTGTACAGGAGAGATTGTGAAGTATCTCTGCACTGA
>Homo_sapiens~GCF_000002125.1_HuRef|NW_001840523.1_1378-1443_3423
CAA-CAGGTGATGTAACCCTTGTCAAGGTTCTGCTTACA-GCGGCTTTGTGACATATCTCTGCACTGA
>Homo_sapiens~GCF_000002125.1_HuRef|NW_001840523.1_1446-1514_3424
TCACCCAGGTTATGTAACAATTGTCTGTGCTTTGCCTACAGGGGGCTTTGTGATATAGATTTCCACTGA
>Homo_sapiens~GCF_000002125.1_HuRef|NW_001840523.1_1583-1650_3425
TCACCCAGGTGATGTAACTCCTGTCTAGGTTCAGCTTACA-GGAGCGTTTTGACATATCTCTGCACTGA
>Homo_sapiens~GCF_000002125.1_HuRef|NW_001840523.1_1651-1716_3426
ACCTAGGTGATGTAACACTTGTCTAGGCTCTGCCTACACGGAA-ATTCTCACGTATATCTGCACTGA
>Homo_sapiens~GCF_000002125.1_HuRef|NW_001840523.1_1789-1855_3427
TCAACCAAGTGATGAAACTCTTGTCTAGGCTCTGCCTACAGGGG-CTTTGTGACACATCTCTGCACTG
>Homo_sapiens~GCF_000002125.1_HuRef|NW_001840523.1_1992-2060_3428
TCACCTAGGTGACATAAGCCTTGTACGGGCTTTGCCTACAGAAGTCTTTGTGACATATCTATGCACTGA
>Homo_sapiens~GCF_000002125.1_HuRef|NW_001840523.1_2062-2129_3429
TCACCCAAGTGATGTAACTCTTGTCTAGGATCTGTCTACAGGGATTTTTGTGACATATCACTGCACTG
>Homo_sapiens~GCF_000002125.1_HuRef|NW_001840523.1_2130-2197_3430
TCACCCAGGTGATGGAAGTGTTGTCTAGGCTCTGTCTA-TGGGGGCGTTGTGTCAAATATCTGCACTGA
>Homo_sapiens~GCF_000002125.1_HuRef|NW_001840523.1_2200-2266_3431
TCACCCAGGTGATGGGACTCTTCTCTATACTCTGCCTAGAGTGGGATTTGTGACATATCTCTGCACT
>Homo_sapiens~GCF_000002125.1_HuRef|NW_001840523.1_2267-2333_3432
TCACCCAGGTGACGGACTCTT-GTCTTGGATCTCCCTAT-GGGGGCATTGTGACATGTCTCTGCACTGA
>Homo_sapiens~GCF_000002125.1_HuRef|NW_001840523.1_2402-2469_3433
TCATCCAAGTGATGCAACACTTGTCTAGGATCTGCCTAAAGGGA-CTTTGTGACATAACTCTGCACTGA
>Homo_sapiens~GCF_000002125.1_HuRef|NW_001840523.1_2606-2674_3434
TCACCCAGGTGATATAACTCTTCTCTAGAATCTGCCTACAGGGTGCTTTGTGACATATCCAAGCAATGA
>Homo_sapiens~GCF_000002125.1_HuRef|NW_001840523.1_2675-2740_3435
TCACCCAGGAGATATAACTCTTCTCTAGGCTCTGCTTACAGGG---CTTGTGACATATCTCTGCACTGA
>Homo_sapiens~GCF_000002125.1_HuRef|NW_001840523.1_2876-2941_3436
ACCAAGGTGATATAACTCTTGTCTGGGCTGTGCCCACAGGGAG-ATTGAGACATGTCTCTGCACTGA
>Homo_sapiens~GCF_000002125.1_HuRef|NW_001840523.1_3013-3081_3437
TCACCCAGGTGATGTAAATCTTGTCTAGGCTCTGCTTACAGGGGGTATTGTGACATATCTTTGCACTGA
>Homo_sapiens~GCF_000002125.1_HuRef|NW_001840523.1_3082-3149_3438
TCACGCAGGTGATGTAACTATTGTCTAGGCTCTGCTTA-AAGGGTCCTTGTCAAATATCTCTGCACTGA
>Homo_sapiens~GCF_000002125.1_HuRef|NW_001840523.1_3150-3217_3439
TCACCCAGGTGATGTAACTCTGCTCTAAGCTCTGCCTA-AAGGGGCATTGTGACAGATCTCTGCACTGA
>Homo_sapiens~GCF_000002125.1_HuRef|NW_001840523.1_3219-3284_3440
TCGCCCAGGTGA-CGGAATCTTGCCTTGGATTTGCCTA-TGGGGGCATTGTGACATATCTCTGCACTG
>Homo_sapiens~GCF_000002125.1_HuRef|NW_001840523.1_3421-3489_3441
TCACCGAGGTGATGTAACTCTTGTCCAGCCTCTGCCTATAGGGGGCCTTGTGAAATATCCCTGCACTGA
>Homo_sapiens~GCF_000002125.1_HuRef|NW_001840523.1_3624-3691_3442
TCACCTCGGTGATGTAACTCTTGTGTTGGATCTGCCTAT-GGGGGCATTTTGACATATTTCTGCACTGA
>Homo_sapiens~GCF_000002125.1_HuRef|NW_001840523.1_3692-3759_3443
TCACCCAGGTGATGGGACTTTTGTCTAGGCTCTGCCTA-TGGGGGCATTGTGATATATCTCTACACTGA
>Homo_sapiens~GCF_000002125.1_HuRef|NW_001840523.1_3760-3825_3444
AACAAAGTGATGTAACACTTGTCTAGTCTCTGCCTTGA-GGGGCTTTGTGACATATCTCTGCACTGA
>Homo_sapiens~GCF_000002125.1_HuRef|NW_001840536.1_1-60_3445
TCACCGAGGTGATGTAACTCTTATCCAGGCTCTACCTATAGGGGGCCTTGTGACATATAT
>Homo_sapiens~GCF_000002125.1_HuRef|NW_001840536.1_128-195_3446
TCACCCAGGGGATGGGACTTATGTCTAGGCTCTGCCTA-TGGGAGCATTGTGACATATCTCTACACTGA
>Homo_sapiens~GCF_000002125.1_HuRef|NW_001840536.1_196-258_3447
AAAGTGATGTAACTCTTGTCTAGGCTCTGCCTACA-GGGGCTTTGTGACATATCTCTGCACTGA
>Homo_sapiens~GCF_000002125.1_HuRef|NW_001840536.1_3187-3255_3448
TCACCGAGGTGATGTAAATCATTTCCAGGCTTTTTGTACAGGGGACATTGTGATATATCTCTGCACTGA
>Homo_sapiens~GCF_000002125.1_HuRef|NW_001840536.1_3528-3596_3449
TCACCCAGGTGATGCAACAATTGTCTGGGCTTTGCCTACAAGGGGCTTTGTGATGTACATTTCCACTGA
>Homo_sapiens~GCF_000002125.1_HuRef|NW_001840536.1_3870-3937_3450
TCAACCAAGTGATGAAACTATTGTCTAGTCTCTGCCTACA-GGGGCTTTGTGACGCATCTCTGCACTGA
>Homo_sapiens~GCF_000002125.1_HuRef|NW_001840536.1_3938-4004_3451
TCACCCAGGTGATAGACT-CTTGTCTTAGATCTGCCTACA-TGGACATTGTGACACATCTCTGAACTGA
>Homo_sapiens~GCF_000002125.1_HuRef|NW_001840536.1_4005-4073_3452
TCTCTGAGGTGATGCAACTCTTGTCTAGGCACTGCCTACAGGGGCTATTGGTACATATCTCTGCACTGA
>Homo_sapiens~GCF_000002125.1_HuRef|NW_001840536.1_4074-4141_3453
CACCTCGGTGATGTAAGCCTTGTACGGGCTTTGCCTACAGAAGACTTTGTGACATATCTATGCACTGA
>Homo_sapiens~GCF_000002125.1_HuRef|NW_001840536.1_4143-4210_3454
TCACCCAGGTGATGTATCTCTT-TCTAGGCTCTGTCTACAGGGATTTTTGTGACATATCACTGCACTGA
>Homo_sapiens~GCF_000002125.1_HuRef|NW_001840536.1_4211-4278_3455
TCGCCCAGGTGATGGAAGTATTT-TCTAGGCTCTGTCTAT-GGGGGCATTGTGTCAAATATCTCCACTGA
>Homo_sapiens~GCF_000002125.1_HuRef|NW_001840536.1_35876-35943_3456
TCACCCAGGTGATGGGACTTTTGTCTAGGCTCTGCCT-ATGGGGGCATTGTGACATAACTCTACAATGA
>Homo_sapiens~GCF_000002125.1_HuRef|NW_001840536.1_35944-36011_3457
TCACCCAGGTGATGTAACTCTTGTGTTGGATCTGCCTAT-GGTGGCATTGTGACATATTTTTGCACTGA
>Homo_sapiens~GCF_000002125.1_HuRef|NW_001840536.1_36147-36214_3458
TCACCGCGGTGATGTAACTCTTGTCCAGGCTCTGCGTAT-GGGGGCCTTGTGACATATCTCTGCACTGA
>Homo_sapiens~GCF_000002125.1_HuRef|NW_001840536.1_36354-36418_3459
ACCCAGGTGACGGACTATT-GTCTTGGATTTGCCTAT-GGGGGCATTGTGACATATCTCTGCACTGA
>Homo_sapiens~GCF_000002125.1_HuRef|NW_001840536.1_36769-36835_3460
TCTCCCAGGTGCTGTAACTTTAGTCTAGGATCTGGCTACA--TGGCAATGTGACATATCACTGCACTGA
>Homo_sapiens~GCF_000002125.1_HuRef|NW_001840536.1_36836-36903_3461
TCACCCAGGTGATATAACTCTTTTCTATGCTCTGCCTATAGGGGGC-TTGTGACATATCTCTGCACTGA
>Homo_sapiens~GCF_000002125.1_HuRef|NW_001840536.1_36904-36972_3462
TCACCCAGGTGATATAACTCTTCTCTAGGATCTGCCTACAGGGTGCTTTGTGACATATCCCTGCAATGA
>Homo_sapiens~GCF_000002125.1_HuRef|NW_001840536.1_36973-37040_3463
TCACCCAGGTGATATACCACTTGTCGAGGCTCTGCCTACA-GGGGCATTGTGATGTATCTCTGCACTGA
>Homo_sapiens~GCF_000002125.1_HuRef|NW_001840536.1_37041-37108_3464
TCACCTAGGTCATATAACTCTTGTCTAGGCTCTGCCTACA-GAGGCATTTTGACATATCTCTGCACTGA
>Homo_sapiens~GCF_000002125.1_HuRef|NW_001840536.1_37109-37177_3465
TCACCCAGGTGATGTAACTCTTTTCTAGGATCTGCCTACACGGTGCTTTGTGACATATCCCTGCAATGA
>Homo_sapiens~GCF_000002125.1_HuRef|NW_001840536.1_37178-37245_3466
TCACACAGGTGATATACAACTTGCCAAGGCTCTGCCTACA-GGGACATTGCGATGTATTTCTACACTGA
>Homo_sapiens~GCF_000002125.1_HuRef|NW_001840536.1_37246-37313_3467
TCACCTAGGTCATGTAACTCTTGTCTAGCCTCTGCCTACAGTGG-CATTGTGACATATCTCTGCACTGA
>Homo_sapiens~GCF_000002125.1_HuRef|NW_001840536.1_37314-37381_3468
TCATCCAAGTGATGTAACACTTGTCTAGGATCTCCCTAAAGGGA-CTTTGTGACATAAGTCTGCACTGA
>Homo_sapiens~GCF_000002125.1_HuRef|NW_001840536.1_37481-37547_3469
TCACACAGCTGATGTAACTCTTGTCAAGGCTCTGGCTACAGGGG--CTTGTGACACATCTCTGCACTGA
>Homo_sapiens~GCF_000002125.1_HuRef|NW_001840536.1_37548-37615_3470
TCACCCAGGTGATGTAATCCTTGTCTAGGCTGTGCC-AAAAGGGGCATTGTGACATAACTCGGCACTGA
>Homo_sapiens~GCF_000002125.1_HuRef|NW_001840536.1_37686-37751_3471
ACGCAGGTGATGTAACTCTTGTCTATATCT-GCCTACTGGTGGCATTGTGGCATATTTCTGCACTGA
>Homo_sapiens~GCF_000002125.1_HuRef|NW_001840536.1_37887-37955_3472
TCACCCAAGTGATGTAACTATTGTCTAGGCTTTGCCTACAAGGGGCTTTGTGACATACCTTTGCACTGA
>Homo_sapiens~GCF_000002125.1_HuRef|NW_001840541.1_52-119_3473
TCACCCAGGTGATGTAACTCTTTTGTTGGATCTGCCTAT-GGGGGCATTGTGACATATTTATGCACTGA
>Homo_sapiens~GCF_000002125.1_HuRef|NW_001840541.1_255-323_3474
TCACCGAGGGGATGTAACTCTTGTCCAGGCTCTGCCTATAGGGGACCTTGTGACATATCTCTGCACTGA
>Homo_sapiens~GCF_000002125.1_HuRef|NW_001840541.1_324-391_3475
TCATCTAGGTGATGTAACTCTTGCTTACACTCTGCCTTCA-GGGGCATTGTGAAATATCTCTGCACTGA
>Homo_sapiens~GCF_000002125.1_HuRef|NW_001840541.1_392-460_3476
TCACCCAGGTGATGGGACTTTTCTCTATGCTCTGCCTACTGGGGGCATTGTCACATATTTCTGCACTGA
>Homo_sapiens~GCF_000002125.1_HuRef|NW_001840541.1_600-663_3477
CCAGGTGATGAGACTTTTGTCTAGGCTCTGCCTA-AGGGGGCATTGTGACATATTTCTGCACTGA
>Homo_sapiens~GCF_000002125.1_HuRef|NW_001840541.1_664-730_3478
TCACCCAGGTGACG-GACTCTTGTGTTGGATCTGCCTAT-GGGGGCATTGTGACATATCTCTGCACTGA
>Homo_sapiens~GCF_000002125.1_HuRef|NW_001840541.1_799-867_3479
TCACCCAAGTGATGTAACGATAGTCTAGGCTTTACCTGCAGGGGGCTTTGTGACATACCTTTGCACTGA
>Homo_sapiens~GCF_000002125.1_HuRef|NW_001840541.1_1271-1339_3480
TCACCCAGGTGATGCAACTCTTCTCTATTATCTGCCTACAAGCGACATTGAGAAATATCTCTGCACTGA
>Homo_sapiens~GCF_000002125.1_HuRef|NW_001840541.1_1409-1476_3481
TCACCCGGGTAAAGTAACTCTTGTCTAGGCTCTGCCTAC-GGGGGCATAGTGCCTTATATCTGCAGTGA
>Homo_sapiens~GCF_000002125.1_HuRef|NW_001840541.1_1614-1682_3482
TCACCCAGGTGATGTAACTCTTGTCTAGGCTCAGCTTACAAGGGGTATTGTGAGACATCTCTGCACTGA
>Homo_sapiens~GCF_000002125.1_HuRef|NW_001840541.1_1889-1957_3483
TCACCCAGGTAATGTAACTCTTGTCTAGGCTCTTCCTACTGGAGACATTGTGAGTTATCTTCACACTGA
>Homo_sapiens~GCF_000002125.1_HuRef|NW_001840541.1_1958-2025_3484
TCACCCAGGTGTTATCACTTTTGTCTAGGATACGGCTACA-GGGACATTGTGACATGTCACTGCACTGA
>Homo_sapiens~GCF_000002125.1_HuRef|NW_001840541.1_2026-2093_3485
TCACACAGCTGATGTAACTCTTGTATAGGCTCTGGCTACAGGGTGC-TTGTGACACATCTCTGCACTGA
>Homo_sapiens~GCF_000002125.1_HuRef|NW_001840541.1_2094-2162_3486
TCACCCAGGTGATGTAACCCTTGTCTAGGCTCTGCCAAAAGGGGGCATTGTGACATAACTCTGTACTGA
>Homo_sapiens~GCF_000002125.1_HuRef|NW_001840541.1_2163-2230_3487
TCAACCAGGTGATGGGACTCTTGTCTAGACTATGCCTATAGGG-GCATTGTGACATAGCTCTGCAGTGA
>Homo_sapiens~GCF_000002125.1_HuRef|NW_001840541.1_2434-2500_3488
TCACCCAGGTGATGGACTGTT-GTCTTGGATCTGTCTAT-GGGGGCATAGTGACATATCTCTTCACTGA
>Homo_sapiens~GCF_000002125.1_HuRef|NW_001840541.1_2569-2637_3489
TCACCCAGGTGATGTAACAATTTTGTGGGATTTGTCTACAGGGGGCTTTGTGACATATTTTTGCACTGA
>Homo_sapiens~GCF_000002125.1_HuRef|NW_001840541.1_2638-2705_3490
TCACCCAGGAGATGTAACTCTAGTCTAGGCTTGGTCTACA-GGGTCTTTGTGACATATTTCTGCACTGA
>Homo_sapiens~GCF_000002125.1_HuRef|NW_001840541.1_2774-2842_3491
TCACCCAGGTGATGTAACACTTGTCTAGGCTCCACCTACAGGCCGTATTGAGACGTATCACTGCACTGA
>Homo_sapiens~GCF_000002125.1_HuRef|NW_001840541.1_2912-2978_3492
TCACCCAGGTGATGTAACATTTATCTAGGCTCTGCCTAC-TGGGGCGTTTTGAC-TAGCTCTGCACAGA
>Homo_sapiens~GCF_000002125.1_HuRef|NW_001840541.1_2979-3047_3493
TCACCTAGGTTATGTAGCTCTTGTCCACTCTCTGCCTACAGGGGGCATTGTGAAATATCTCTGCACTGA
>Homo_sapiens~GCF_000002125.1_HuRef|NW_001840541.1_3048-3116_3494
TCACCCAGGTGATGGGACTCTTCTCTATACTCTGCCTAGAGGGGGATTTGTGACATATCTGTGCACTGA
>Homo_sapiens~GCF_000002125.1_HuRef|NW_001840541.1_3117-3184_3495
TCACCCAGGTGATGGAAATCTTGTCTAGGCCCTGTCTAT-GGGGGCATTGTGTCAAATATCTGCACTGA
>Homo_sapiens~GCF_000002125.1_HuRef|NW_001840541.1_3254-3322_3496
TCACCTAGGTGATGTAAGACTTGTGTGGGCTTTGCCTACATAAGGCTTTGTGACATGTCCATGCACTGA
>Homo_sapiens~GCF_000002125.1_HuRef|NW_001840541.1_3527-3595_3497
TCACCCTGGGGAGGGAACACTTGTCTACATTCTGCCTACAGGAGGCTTTATGACTTATACCTGCACTGA
>Homo_sapiens~GCF_000002125.1_HuRef|NW_001840541.1_3664-3731_3498
TCACCCAGTTGATGTAAGTCATTTCTAGTTTCAGCCTACA-GGAGCGTTTGGACATATCTCTGCACTGA
>Homo_sapiens~GCF_000002125.1_HuRef|NW_001840541.1_4141-4209_3499
TCACCGAGGTGATGTAAATCATTTCCAGGCTTTTTGTACAGGGGACATTGTGATATATCTCTGCACTGA
>Homo_sapiens~GCF_000002125.1_HuRef|NW_001840541.1_4210-4278_3500
TCACGGAAATGATGCAAATCTTCTCTAGGCTCTGCAGGGAGGGGGCATTGTGACATATTTCTGAACTGA
>Homo_sapiens~GCF_000002125.1_HuRef|NW_001840541.1_6849-6908_3501
GTGATGTAACACTTGTCTAGGCTCTGCCTACA-GGGGCTTTGTGACATATCTCTGCACTGA
>Homo_sapiens~GCF_000002125.1_HuRef|NW_001840541.1_6909-6976_3502
TCACCCAGGTGATGGGACTTTTGTCTAGGCTCTGCCTA-TGGGGGCATTTTGACATATCTCTACACTGA
>Homo_sapiens~GCF_000002125.1_HuRef|NW_001840541.1_6977-7044_3503
TCACCCAGGTGACGTAACCCTTGTGTTGGATCTGCCTAT-GGGGGCATTGTGATATATCTCTGCACTGA
>Homo_sapiens~GCF_000002125.1_HuRef|NW_001840541.1_7045-7112_3504
TCACCCAGGTGATATAACACTAGTCTAAGATCTGCCTA-AAGGGGCATTGTGACAGATCTCTGCACTGA
>Homo_sapiens~GCF_000002125.1_HuRef|NW_001840541.1_39023-39091_3505
TCACCCAAATGATGCAAATCTTCTCTAGACTCCACAGGGAGGGGGCATTGTGACATATTTCTGAACTGA
>Homo_sapiens~GCF_000002125.1_HuRef|NW_001840541.1_39092-39160_3506
TCACTTAGATGATGTAAATCATTTCCAGGCTTTTTGTACAGGGGACATTGTGATATATCTCTGCACTGA
>Homo_sapiens~GCF_000002125.1_HuRef|NW_001840541.1_39433-39501_3507
TCACCCAGGTGACGTAACAATTGTCTCGGCTTTGCCTACAGGGGGATTTGTGATGTACATTTCCACTGA
>Homo_sapiens~GCF_000002125.1_HuRef|NW_001840541.1_39775-39842_3508
TCAACCATGTGATGAAACTCTTGTCTAGGATCTGCCTACA-GGGGCTTTGTGACACATCTCTGCACTGA
>Homo_sapiens~GCF_000002125.1_HuRef|NW_001840541.1_39910-39978_3509
TCTCTGAGGTGATGCAACTCTTGTCTAGGCACTGCCTACAGGGGACATTGGTTCATATCTCTGCACTGA
>Homo_sapiens~GCF_000002125.1_HuRef|NW_001840541.1_39979-40047_3510
TCACCTAGGTGATGTAAGCCTTGTATGGGCATTGCCTACAGAACGCTTTGTGACATGTCTATGCACTGA
>Homo_sapiens~GCF_000002125.1_HuRef|NW_001840541.1_40115-40182_3511
TCACCCAGGTGATGGAAGTCTTGTTTAAGCTCTGTCTATAGGG-GCATTGTGTCAAATATCTGCACTGA
>Homo_sapiens~GCF_000002125.1_HuRef|NW_001840541.1_40183-40251_3512
TCACCCAGGTGATGGGACTCTTCTCTATACTCTGCCTGGAGGGGGATTTGTGATATATGTCTGCAATGA
>Homo_sapiens~GCF_000002125.1_HuRef|NW_001840541.1_40252-40320_3513
TCACCTAGGTTATGTAACTCTTCTCCCCTCTCTGCCTACAGGGTGCATTGTGAAATATATCTGCACTGA
>Homo_sapiens~GCF_000002125.1_HuRef|NW_001840541.1_40389-40457_3514
TCACCCAGGTGATGTAACTGTTGTCTTGGCTACACCTACAGGGTGTATTGTGACGTATCTCTGCACTGA
>Homo_sapiens~GCF_000002125.1_HuRef|NW_001840541.1_40458-40525_3515
CACTCAGGTGATGTAACTGTTGTCTAGGCTACACCTGCAGGGTGTATTGTGACGTATCTCTGCACTGA
>Homo_sapiens~GCF_000002125.1_HuRef|NW_001840541.1_40527-40595_3516
TCACCCAGGTGATGTAACTCTTGTCTAGGCTCCACCTACAAGGGGTATTGTGATGTATCTCTGCACTGA
>Homo_sapiens~GCF_000002125.1_HuRef|NW_001840541.1_40596-40663_3517
TCACCCAGGGGATGTAACTGTTCTTTAGGCTCTGCCTACA-GGGGCTTTGTGATATATCTCTGCACTGA
>Homo_sapiens~GCF_000002125.1_HuRef|NW_001840541.1_40664-40730_3518
TCACCCAGGAGATGTAACTGTTGTCTAGGCTCCGCATAAA--GGGCTTTGTGTCATATTTCTGCACTGA
>Homo_sapiens~GCF_000002125.1_HuRef|NW_001840541.1_40731-40799_3519
TCACCCAGGTGATGTAACAATTTTCTGGGATTTGTCTACAGGGGGCTTTGTGACATATCTTTGCACTGA
>Homo_sapiens~GCF_000002125.1_HuRef|NW_001840548.1_30-98_3520
TCACCCAGGTGATGTAGCAATTTTCTGGGATATGTCTACAGGGGGCTTTGTGACATATATTTGCACTGA
>Homo_sapiens~GCF_000002125.1_HuRef|NW_001840548.1_371-438_3521
TCACCCGGGTGATGGAACTCCTGTCTACGTTCAGCCTACA-GGAGTGTTTTGACATATCTCTGCACTGA
>Homo_sapiens~GCF_000002125.1_HuRef|NW_001840548.1_439-505_3522
TCACCCAGGTGATGTAACTCTTGTCTAAGCTCTGCCTACAA-GGGCATTGTGACAGATCTCTCCACTG
>Homo_sapiens~GCF_000002125.1_HuRef|NW_001840548.1_507-575_3523
TCAACCAGGTGATGTAACAATTGTCTTTGCTTTGCCTACAGGCAGCTTTGTGATATACATTTCCACTGA
>Homo_sapiens~GCF_000002125.1_HuRef|NW_001840548.1_850-916_3524
ACCGAGGTGATGTAAATAATTTCCAGGCTTTTTGTACAGGGGACTTTGTGATATATCTCTGCACTGA
>Homo_sapiens~GCF_000002125.1_HuRef|NW_001840548.1_9737-9804_3525
CTCTGAGGTGATGCAACTCTTGTCTAGGCACTGCCTACAGGGGACATTGGTACATATCTCTGCACTGA
>Homo_sapiens~GCF_000002125.1_HuRef|NW_001840548.1_9806-9874_3526
TCACCTAGGTGATGTAAGTCTTGTATGGGCTTTGCCTACAGAAGGCTTTGTGACATATCTCTGCACTGA
>Homo_sapiens~GCF_000002125.1_HuRef|NW_001840548.1_9875-9943_3527
TCACCCAGGTGATGTAACTCTTTTCTGGGCTCTGTCTACAGGGATTTTTGTGACATATCACAGCACTGA
>Homo_sapiens~GCF_000002125.1_HuRef|NW_001840548.1_10012-10080_3528
TCGCCCAGGTGATGTAACTCTTGTCTAGGCTCTGCCTAGAGGGGGATTTGTGACATGTCTCTGCACTGA
>Homo_sapiens~GCF_000002125.1_HuRef|NW_001840548.1_10081-10149_3529
TCACCAAGGTGATGCATCTCTTGTCTGGGATCTGCTTACAGGGGGCATTGTGACATATCTCTGCCCTGA
>Homo_sapiens~GCF_000002125.1_HuRef|NW_001840548.1_10150-10218_3530
TCACCGAGATGATGTTACTCTTGTATAGGCTTCGCTGACATGGGGCATTGAGACATATCTCTGCACTGA
>Homo_sapiens~GCF_000002125.1_HuRef|NW_001840548.1_10287-10355_3531
TCACCCAGGTGATGTAACTCTTTTCTAGTCTCTGCCTACAGAGGGCGTTGTGACATCACTCTGCACGGA
>Homo_sapiens~GCF_000002125.1_HuRef|NW_001840548.1_10356-10414_3532
GTGATGCAACTACT-CTAT-GCTCTGCCTACAGGGGGCATTTTGACATATCTCTGCACTGA
>Homo_sapiens~GCF_000002125.1_HuRef|NW_001840548.1_10423-10491_3533
TCATCCAGGTGATGCAACTTTTGTCTATGCTCTGTCTACAGGGAACATTGTGACATATCTCTGCACTGA
>Homo_sapiens~GCF_000002125.1_HuRef|NW_001840548.1_10492-10559_3534
TCACCCAGGTGATGCAACTCTTGCCTTGGCTTTG-CTACAGGGGACATTGTGACATATCTCTGCACTGA
>Homo_sapiens~GCF_000002125.1_HuRef|NW_001840548.1_10697-10765_3535
TCACCCAGGTGATTCAACTCTTGTCTAGGATCGGCCTACAGGTGGTATTGTGAAATATCTCTGCAATGA
>Homo_sapiens~GCF_000002125.1_HuRef|NW_001840548.1_10766-10834_3536
TCACCTAGGTGATGTAACTCTTGTCTACCCTCTGCCCAAAGGGAGAC-TTGTGAAATATCTCTGCACTGA
>Homo_sapiens~GCF_000002125.1_HuRef|NW_001840548.1_10967-11035_3537
TCACTGAAGTGATGTAACTATTGTCTAGGCTATGCCAACAGGGGGCTTTGTGACATACCTTTGCACTGA
>Homo_sapiens~GCF_000002125.1_HuRef|NW_001840573.1_916-983_3538
TCACCCAGGTGATGTAACTCTTGTGTTGGATCAGCCTAT-GAGGGCATTGTGACATATATCTGCACTGA
>Homo_sapiens~GCF_000002125.1_HuRef|NW_001840573.1_984-1051_3539
TCACCCAGGTGATGGGACTCTTGTCTAGGCTCTGTGTAT-GGGGGCTTTGTGACATATCTCTGCACTGA
>Homo_sapiens~GCF_000002125.1_HuRef|NW_001840573.1_1123-1185_3540
CGAGGTGTTGTAACTCTTGTCCAGGCTCTGCCTATAGGGGGCCTTGTGACATATCTCTGCACT
>Homo_sapiens~GCF_000002125.1_HuRef|NW_001840573.1_1257-1325_3541
TCATCCAGGTGATGGGACTCTTCTCTGGGCTCTGCCTACTGGGGGCATTGTCACATATTTCTGCACTGA
>Homo_sapiens~GCF_000002125.1_HuRef|NW_001840573.1_1380-1445_3542
CACAGGTGATATAACTCTTCTCTAGGATCTGCCTACAGGGTGCTTTGTGACATATCTCTTCACTGA
>Homo_sapiens~GCF_000002125.1_HuRef|NW_001840573.1_1446-1513_3543
TCACCCAGCTGATGTAACTCTGGTCTAAGCTCTGCCTA-AAGGGGCATTGTGACAGATCTATTTACTGA
>Homo_sapiens~GCF_000002125.1_HuRef|NW_001840573.1_1515-1581_3544
CACTCAGGTGATGTAACTATTGTCTAGGCTCTG-TTAAAAGGGGCCTTGTCACATATCTCTGCACTGA
>Homo_sapiens~GCF_000002125.1_HuRef|NW_001840573.1_1582-1650_3545
TCACCCAGGTGATGTATCTCTTGTCTAGGCTCTGCTTACAGGGGGTATTGTGACATATATCTGCACTGA
>Homo_sapiens~GCF_000002125.1_HuRef|NW_001840573.1_1721-1786_3546
ACCGAGGTGATGTAACTCTTGTCTAGGCTATGCCCACACGGGG-ATTGAGACATATCTCTGCACTGA
>Homo_sapiens~GCF_000002125.1_HuRef|NW_001840573.1_1855-1921_3547
TCTCCCAGGTGCTGTAAGTTTAGTCTAGGCTCTGGCTACA--CGGCATTGTGACATATCACTGCACTGA
>Homo_sapiens~GCF_000002125.1_HuRef|NW_001840573.1_1922-1989_3548
TCACCCAGGTGATATAACTCTTGTCTAGGCTCTGCCTACAGGGGGC-TTGTGACATATATCTGCACTGA
>Homo_sapiens~GCF_000002125.1_HuRef|NW_001840573.1_2059-2126_3549
TCACCCAGGTGATATACCACTTCTCAAGGCTCTGCCTGCA-GGGGCATTGCGATGTATCTCTGCACTGA
>Homo_sapiens~GCF_000002125.1_HuRef|NW_001840573.1_2127-2194_3550
TCATCTAGGTCATGTAACGCTTGTCTCAGCTCTGCCTACAGTGG-CATTGTGACATAACTCTGCACTGA
>Homo_sapiens~GCF_000002125.1_HuRef|NW_001840573.1_2195-2262_3551
TCATCTAGGTCATGTAACGCTTGTCTCAGCTCTGCCTACAGTGG-CATTGTGACATAACTCTGCACTGA
>Homo_sapiens~GCF_000002125.1_HuRef|NW_001840573.1_2331-2397_3552
TCACCCAGGTGATGGACCCTT-GTCTTGGGTGTGCCTAC-GGAGGCATTGTGACATATCTCTGCACTGA
>Homo_sapiens~GCF_000002125.1_HuRef|NW_001840573.1_2465-2533_3553
TCACCCAAGTGATGTAACTATTGTCTAGGCTTTGCCTACAGGGGGCTTTTTGAGATAACTTTGCACTGA
>Homo_sapiens~GCF_000002125.1_HuRef|NW_001840573.1_2654-2722_3554
TCACCTAGCTGATGTAACTCTTGTCTACCCTCTTCCCAAAGGGGGCATTGTGAAATATCTCTGCACTGA
>Homo_sapiens~GCF_000002125.1_HuRef|NW_001840573.1_2723-2791_3555
TCACCCAGGTGATTCAACTCTTGTCTAGGATCTGCCTTCAGGGGGTATTGTGAAATGTCTCTGCACTGA
>Homo_sapiens~GCF_000002125.1_HuRef|NW_001840573.1_2930-2998_3556
TCACCCAGGTGATGCAACTCTTCTCTATGATCTGCTTACAGTGGGCATTGCGACATATCTCTGCACTGA
>Homo_sapiens~GCF_000002125.1_HuRef|NW_001840573.1_2999-3067_3557
TCACCCAGATGATTTAACTCTTTTCTAGTCTCTACCTACAGAGGGCGGTGTGACATCACTCTGCACGGA
>Homo_sapiens~GCF_000002125.1_HuRef|NW_001840573.1_3136-3203_3558
TCAACCGGGTTATGTAACTCTTGTCTAGGCTCAGCCTAC-GGGGGCATTGTGACTTATCTCCGCACTGA
>Homo_sapiens~GCF_000002125.1_HuRef|NW_001840573.1_3204-3271_3559
TCACCCAGGAGATGTGACTCTTCTCTAAGCTCTGCCTAGAGGGA-CATTGGGACATATCTCTGCACTGA
>Homo_sapiens~GCF_000002125.1_HuRef|NW_001840573.1_3272-3340_3560
TCGCTGAGGTGATGTAAAACTTGTCTAGGCTTTGCCTACAGT-GGATTTTATGACATATCTCTGCACTGA
>Homo_sapiens~GCF_000002125.1_HuRef|NW_001840573.1_3341-3409_3561
TCACCCAGGTGATGTAACTCTTGTCTAGGCTCTGCTTACAGGGGGTACCATGAGATATCTCTGCACTGA
>Homo_sapiens~GCF_000002125.1_HuRef|NW_001840573.1_3410-3477_3562
TCACCCAGGTGATGTAACTCTTGTCTAGGCTCTTCCTACA-GGGGCATTTTCACATATCACTGCACTGA
>Homo_sapiens~GCF_000002125.1_HuRef|NW_001840573.1_3478-3546_3563
TCACCGAGATGATGTAACTCTTGTATAGGCTTCGCTGACAGGGGGCATTGAGACGTATCTCTCCACTGA
>Homo_sapiens~GCF_000002125.1_HuRef|NW_001840573.1_3547-3615_3564
TCACCGAGGTGATGCAACTCTTGTCTGGGATCTGCTTACAGGGGGCATTGTGACATGTCTCTGCCCTGA
>Homo_sapiens~GCF_000002125.1_HuRef|NW_001840573.1_3616-3684_3565
TCATCCAGGTGATGTAACTCTTGTCTAGGCTCTGACTACTGGAGACATTGTGACATATCTCCACACTGA
>Homo_sapiens~GCF_000002125.1_HuRef|NW_001840573.1_3821-3889_3566
TCACCCTGGTGATGTGACGCTTGTCTAGGCTCTGCCAAAAGGGGGCATTGAGACATAACTCTGCACTGA
>Homo_sapiens~GCF_000002125.1_HuRef|NW_001840573.1_3890-3957_3567
TCACCCAGATGATGGGACTCTTCTCTAGGCTCTTCCTACA-GGGGCATTGTGACTTATCTCTGCAGTGA
>Homo_sapiens~GCF_000002125.1_HuRef|NW_001840573.1_3958-4025_3568
TCACACAGGTGATGTAACTCTTGTCT-ATATCTGCCTACTGGCGGTATTGTGGCTTATTTCTGCACTGA
>Homo_sapiens~GCF_000002125.1_HuRef|NW_001840573.1_4026-4092_3569
TCACCCAGGTGATGGACTCTT-GTCTTGGATCTGCCTAT-GGGGGCATAGTGACATATCTCTGCACTGA
>Homo_sapiens~GCF_000002125.1_HuRef|NW_001840588.1_179-246_3570
TCAACCAAATGATGAAACTCTTGTCTAGGCTCTGCCTACAGGGG-CTTTGTGACACATCTCTGCACTGA
>Homo_sapiens~GCF_000002125.1_HuRef|NW_001840588.1_247-313_3571
TCACCCAGGTGATGGACT-CTTGTCTTAGATCTGCCTACA-TGGACATTGTGACACATCTCTGAACTGA
>Homo_sapiens~GCF_000002125.1_HuRef|NW_001840588.1_314-382_3572
TCTCTGAGGTGATGCAAATGTTGTCTAGGCACTGCCTACAGGGGACTTTGGTACATATCTCTGCACTGA
>Homo_sapiens~GCF_000002125.1_HuRef|NW_001840588.1_383-451_3573
TCACCTAGGTGATGTAAGCCTTTTATGGGCTTTGCCTACAGATGGTTTTGTGCCATACCTATGCACTGA
>Homo_sapiens~GCF_000002125.1_HuRef|NW_001840588.1_452-520_3574
TCTCCCAGGTGATGTAACTCTTGTCTAGTCTCTGTCTACAGGGATTTTTGTGACATATCACCGCACTGA
>Homo_sapiens~GCF_000002125.1_HuRef|NW_001840588.1_525-588_3575
TCACCCAGGTGAAGGAAGTCTTGTCTAGGCTCTGTCTAT-GGAGGCATTGTGTCAAATATGTGCA
>Homo_sapiens~GCF_000002125.1_HuRef|NW_001840588.1_589-657_3576
TCATCCAGGTGATGGGACTCTTCTCTATACGCTGCCTAGAGGGGGATTTGTGACATATCTCTGCACTGA
>Homo_sapiens~GCF_000002125.1_HuRef|NW_001840588.1_658-726_3577
TCACCTAGGTTATGTAACTCTTGACCATTCTCTGCCTAGAGGGGGCATTGTGAAATATCTCTGCACTGA
>Homo_sapiens~GCF_000002125.1_HuRef|NW_001840588.1_727-794_3578
TCACCTAGGTGATGTAACATTTATCTAGGCTCTGCCTACA-GGGGCGTTTAGACATAGCTCTGCACAGA
>Homo_sapiens~GCF_000002125.1_HuRef|NW_001840588.1_795-863_3579
TCACCCAGGTGATGTTACTCTTGTCTAGGCTCAACCTACAGGGGGTATTGTGACGTATCTCAACACTGA
>Homo_sapiens~GCF_000002125.1_HuRef|NW_001840588.1_867-923_3580
GTGATGTAACTCTTGTTTAGGCTCTGCCTACAGGGGA-TTTGTGACATATCTCTGCAC
>Homo_sapiens~GCF_000002125.1_HuRef|NW_001840588.1_1238-1306_3581
TCACCCAGGTGATGTTACTCTTGTCTAGGCTCAACCTACAGGGGGTATTGTGACGTATCTCAACACTGA
>Homo_sapiens~GCF_000002125.1_HuRef|NW_001840588.1_1307-1375_3582
TCACCCAAGTGATGTAACTATTGTCTAGGCTTTGCCTACAGGGGGCTTTGTGACATACCTTTGCACTGA
>Homo_sapiens~GCF_000002125.1_HuRef|NW_001840588.1_1444-1510_3583
TCACCCAAGTGACAGACTCTT-GTCTTGGATCTGCCTA-AGGGGGCATTGTGACATATCTCTGCACTGA
>Homo_sapiens~GCF_000002125.1_HuRef|NW_001840588.1_1783-1851_3584
TCACACAGGTGATGTAACTCTTTTCTAGGATCTGCCTACAGGGTGCATTGTGATATATCCCTGCAATGA
>Homo_sapiens~GCF_000002125.1_HuRef|NW_001840588.1_1852-1917_3585
ACCTAGGTCATGTAACTCTTTTCTAGGCTCTACCTACA-GTGGCATTGTGGCATATCTCTGCACTGA
>Homo_sapiens~GCF_000002125.1_HuRef|NW_001840588.1_1920-1987_3586
TCACGCAGGTGATATACCACTTTTCAAGGCTCTGCCTATA-GGGGCATGGCGATGTATCTCTGCACTGA
>Homo_sapiens~GCF_000002125.1_HuRef|NW_001840588.1_1988-2056_3587
TCACCCAGGTGATATAACTCTTACCTAGGATCTGCCTACAGGGTGCTTTGTGATATATCCCTGCAATGA
>Homo_sapiens~GCF_000002125.1_HuRef|NW_001840588.1_10017-10082_3588
ACCCAGGTGATGGGACATTTGTCTAGGCTCTGCCT-GTGGGGGCATTGTGACATATCTCTACACTGA
>Homo_sapiens~GCF_000002125.1_HuRef|NW_001840588.1_10083-10150_3589
TCCCCCAGGTGATGTAACTCTTGTGTTGGATCTTCCTAT-GGGGGCATTGGGACATATTTCTGCATTGA
>Homo_sapiens~GCF_000002125.1_HuRef|NW_001840588.1_10355-10422_3590
TCATCTAGGTGATATAACTCTCGCTTACGCTCTGCCTGCA-GGGGCATTGTGAAATATCTCTGCACTGA
>Homo_sapiens~GCF_000002125.1_HuRef|NW_001840588.1_10423-10491_3591
TCACCCAGGTCATGGGACTCTTCTCTAGGCTGTGCCTCCTGGGGTCATTGTCACATGTTTCTGCACTGA
>Homo_sapiens~GCF_000002125.1_HuRef|NW_001840588.1_10492-10558_3592
TCACCCAAGTGACGGACTCTT-GTCTTGGATTTGCCTAT-GGGGGCATTGTGACATATCTCTGCACTGA
>Homo_sapiens~GCF_000002125.1_HuRef|NW_001840588.1_10695-10763_3593
TCACCCAGGTGATGTAGCTATTGTCTAGGCTCTGCTTACAGGGGGTATTGTGACATATCTCTGCATTGA
>Homo_sapiens~GCF_000002125.1_HuRef|NW_001840618.1_90-158_3594
TCACCCAGGTGATGTAACTCTTTTCTAGGATCTGCCTACAAGTTGCTGTGTGACATATCCCTGCAATGA
>Homo_sapiens~GCF_000002125.1_HuRef|NW_001840618.1_159-226_3595
TCACCCAGGTGATGTACCACTTCTCAAGGCTCTGCCTACA-GGGACATTGCGATGTATCTCTGCACTGA
>Homo_sapiens~GCF_000002125.1_HuRef|NW_001840618.1_233-294_3596
AAGTCGTGTAACTCTTGTCTAGGCTCTGCCTACA-GTGGCATTGTGACATATCCCTGCACTGA
>Homo_sapiens~GCF_000002125.1_HuRef|NW_001840618.1_431-497_3597
TCACCCAGGTGACGGACTCTT-GTCATGGATCTGCCTAT-GGGGGCATTGTGACACATCTCTGCACTGA
>Homo_sapiens~GCF_000002125.1_HuRef|NW_001840618.1_566-634_3598
TCACCCAAGTAAAGTAACTATTGTCTAGGCTTTGCCTACAAGGGGCTTTGTGACATACATTTGCCCTGA
>Homo_sapiens~GCF_000002125.1_HuRef|NW_001840618.1_768-836_3599
TCACCTAGGTGATGTAACTGTTGTCTACCCTCTGCCCAAAGGGGGCATTGTGAAATATCTCTGCACTGA
>Homo_sapiens~GCF_000002125.1_HuRef|NW_001840618.1_837-905_3600
TCACTCAGGTGACTCAACTCTTGTCTAGGATCTGCCTACAGGCGGTATAGTGAAATATCTCTGCAATGA
>Homo_sapiens~GCF_000002125.1_HuRef|NW_001840618.1_906-962_3601
TCAACTAGGGGATGTAACTCTTGTCTAGGCTCTGCCTACA-GGGGCGTTTTCACATAT
>Homo_sapiens~GCF_000002125.1_HuRef|NW_001840618.1_980-1042_3602
AGGTGATGTAACTCTTGCCTAGGCTTTCCCTACAGAGGACATTGTGACATATCTCTGCACTGA
>Homo_sapiens~GCF_000002125.1_HuRef|NW_001840618.1_1043-1111_3603
TCTCCCAGGTGATGCAACTCTTCTCTATGCTCTGCCTACAGGGGACATTGTGACATATCTCTGCACTGA
>Homo_sapiens~GCF_000002125.1_HuRef|NW_001840618.1_1112-1180_3604
TCACCCAGGTGATGCAACTCTTCTCTATGCTCTGCTTACAGGGGTAATTGTGACATATCTCTGCACAGA
>Homo_sapiens~GCF_000002125.1_HuRef|NW_001840618.1_1181-1249_3605
TCACCCAGGTAATGTAACTATTT-TCTAGTCTCTGCCCACAGAGGGCGTTGTGACATAACTCTGCACGGA
>Homo_sapiens~GCF_000002125.1_HuRef|NW_001840618.1_1390-1454_3606
TGAGTTGATGTAAAACTTGTCTAGGCTTTGCCTACAGTGGGATTTATTACATATCTCTTCACTGA
>Homo_sapiens~GCF_000002125.1_HuRef|NW_001840618.1_1455-1523_3607
TCACCCAGGTGATGTAACTCTTGTCTAGGCTCTGCTTACAGTGGGTATTGTGAGATATCTCTGCACTGA
>Homo_sapiens~GCF_000002125.1_HuRef|NW_001840618.1_1598-1660_3608
AGGTGATGTAACTCTTACCTAGGCTTTGCATACAGGGGACATTGTGACATATCTCTGCACTGA
>Homo_sapiens~GCF_000002125.1_HuRef|NW_001840618.1_1661-1729_3609
TCACCCAGGTGATGCAACTCTTCTCTAAGCTCTGCCTACAGGGGACATTGTGACATATCTCTACACTGA
>Homo_sapiens~GCF_000002125.1_HuRef|NW_001840618.1_1730-1798_3610
TCACCCAGGTGATGCAACTCTTCTCTATGCTCTGCCTGCAGGGGGCATTGTGACATAAATCTGCACTGA
>Homo_sapiens~GCF_000002125.1_HuRef|NW_001840618.1_1799-1854_3611
TCACCCAGGTGATGTAACTCTTTTCTAGTCTCTGCCTACAGAGGGAGTTGTGACAT
>Homo_sapiens~GCF_000002125.1_HuRef|NW_001840618.1_1936-2003_3612
TCACCCAGGAGATGTGACTCTTGTCTAAGCTCTGCCTAGACGGA-CATTGGGACATATCTCTACACTGA
>Homo_sapiens~GCF_000002125.1_HuRef|NW_001840618.1_2004-2072_3613
TCGCTGAGGTGATGTAAAACATGTCTAGGCTGTGCCTACAGTGGGATTTATGACATATCTCTGCACTGA
>Homo_sapiens~GCF_000002125.1_HuRef|NW_001840618.1_2141-2208_3614
TCACCGAGACGATTTAACTCTTGTATAGGCTTCGCG-ACAGGGGGCATTGAGACATATCTCTGCACTGA
>Homo_sapiens~GCF_000002125.1_HuRef|NW_001840618.1_2278-2346_3615
TCACCCAGGTGATGTAACTCTTGTCTAGGCTCTGCCTACTGGAGACATTGTGACAACTCTCCGCACTGA
>Homo_sapiens~GCF_000002125.1_HuRef|NW_001840618.1_2412-2479_3616
TCACACAGCTGATGTAAAATTTGTCAGGGCTCTGGCTACAGGGGGC-TTGTGACACATCTCTTCACTGA
>Homo_sapiens~GCF_000002125.1_HuRef|NW_001840618.1_2480-2548_3617
TCACCCACGTGATATAATCCTTGTCTAGGCTCTGCCAAAAGGGGGCATTGTGACATAACCCTGCACTGA
>Homo_sapiens~GCF_000002125.1_HuRef|NW_001840618.1_2549-2616_3618
TCACCCAGGTAATGGGACTCTTGTCTAGGATCTGCCTACA-GGGGCATTGTTACATAACTCTGCAGTGA
>Homo_sapiens~GCF_000002125.1_HuRef|NW_001840618.1_2617-2684_3619
TCACGCAGGTGATGTAACTCTTGTCTATATCT-GCCTACTGGTGGCATTGTGACATATTTCTGCACTGA
>Homo_sapiens~GCF_000002125.1_HuRef|NW_001840618.1_2819-2887_3620
TCACCCAGATGATGTAACAATTTTCTGGGATTTGTCTACAGGGGGCTTTGTGAAATGTCTTTGCACTGA
>Homo_sapiens~GCF_000002125.1_HuRef|NW_001840618.1_2890-2955_3621
ACCCAGGAGATGTAACTCTTGTCTAGGCTCTGCCTACA-GGGGCTTTGTGACATATTTCTGCACTGA
>Homo_sapiens~GCF_000002125.1_HuRef|NW_001840618.1_2956-3024_3622
TCACACAGGTGGTGTAACTCTTGTCTATGCTCTGCCTACAGGGTTCTTTGTGACATATCTCTGCACTGA
>Homo_sapiens~GCF_000002125.1_HuRef|NW_001840618.1_3025-3093_3623
TCACCCAGGTGATGTAACTCTTGTCTATTCTCCACCTACAGGGAGTATCGTGACGTATCTCTGCACTGA
>Homo_sapiens~GCF_000002125.1_HuRef|NW_001840618.1_3094-3161_3624
TCACCTAGGTGATGTAGCATTTATCTAGGCTCTGCCTGCA-GGGTCGTTTTGACATAGCTCTGCACAGA
>Homo_sapiens~GCF_000002125.1_HuRef|NW_001840618.1_3162-3230_3625
TCACCTAGGTTATGTAACTCTTGTCCACTCCCTGCCTACAGGGAGCATTGTGAAATATCTCTGCACTGA
>Homo_sapiens~GCF_000002125.1_HuRef|NW_001840618.1_3231-3298_3626
TCACCCAGGTGATGGAAATCTTGTCTAGGCTCTGTCTA-TGGGGACATTGTGTCAAATATCTGTACTGA
>Homo_sapiens~GCF_000002125.1_HuRef|NW_001840618.1_3299-3367_3627
TCACTCAGGTGATGTAACTCTTTTCTAGGCTCTGTCTACAGGGATTTTTGTGACATATCACTGCACTGA
>Homo_sapiens~GCF_000002125.1_HuRef|NW_001840618.1_3368-3436_3628
TCACCTAAGTGATGTAAGCCTTGGATGGGCTTGGCCTACAGAAGGCTTTGTGACATATCTATGCACTGA
>Homo_sapiens~GCF_000002125.1_HuRef|NW_001840618.1_3439-3505_3629
TCTGAGGTGATGCAACTCTTGTCTAGGCACTGCCTACAGGGAACATTGGTACATATCTCTGCACTGA
>Homo_sapiens~GCF_000002125.1_HuRef|NW_001840618.1_3573-3640_3630
TCAACCAAGTGATGAAACTCTTGTCTAGGCTCTGCCTACAGGGG-CTTTGTGACACATCTCTGCACTGA
>Homo_sapiens~GCF_000002125.1_HuRef|NW_001840618.1_3778-3842_3631
TCACCCGGGTGATGGAACTCCTGTCTTGGTTCAGCCTACA-GGAGCGTTTTGACATATCTCTGCAC
>Homo_sapiens~GCF_000002125.1_HuRef|NW_001840618.1_3913-3981_3632
TCACCCAGGTGATGTAACAATTGTCTGGGCTTTGCCTACAGGGGGCTTTGTGGTATACATTTCCACTGA
>Homo_sapiens~GCF_000002125.1_HuRef|NW_001840618.1_4186-4253_3633
TCACCTAAGTGATGTAACCCTTGTCTAGGTTCAG-CCTACTGGGGAT-TTCTGACATACCTATGCTCTGA
>Homo_sapiens~GCF_000002125.1_HuRef|NW_001840618.1_10129-10196_3634
TCACCTAAGTGATGTAACCCTTGTCTAGGTTCAG-CCTACTGGGAAT-TTCTGACATACCTATGCACTGA
>Homo_sapiens~GCF_000002125.1_HuRef|NW_001840618.1_10333-10400_3635
TCAAACAGGTCATGTAACCCTTGTCAAGGTTCTGCTTACA-GGGGCTTTGTGACATATCTCTGCACTGA
>Homo_sapiens~GCF_000002125.1_HuRef|NW_001840618.1_10401-10469_3636
TCACCCAGGTGATGTAACAATTCTCTGGGCTTTGCCTACAGGGGGCTTTGTGATATACATTTCCACTGA
>Homo_sapiens~GCF_000002125.1_HuRef|NW_001840618.1_10745-10810_3637
TCAACCAAGTGATGAAACTCTTGTCTAGGCTCTGCCTACAGGGG-CTTTGTGACACATCTCTGCACT
>Homo_sapiens~GCF_000002125.1_HuRef|NW_001840618.1_10878-10944_3638
TCTGAGGTGATGCAACTCTTGTCTAGGCACTGCCTGCAGGGGACATTGGTACATCTCTCTGCACTGA
>Homo_sapiens~GCF_000002125.1_HuRef|NW_001840618.1_10947-11015_3639
TCACCTAGGTGATGTAAGCCTCGTATGGGTTTTGCCTACAGAAGGCTTTGTGACATATCTATGCACTGA
>Homo_sapiens~GCF_000002125.1_HuRef|NW_001840618.1_11016-11084_3640
TCAACCAGGTGATGGAAGTCTTGTCTAGGCTCTGTCTACAGGGATTTTGGTGACATATCACCGCACTGA
>Homo_sapiens~GCF_000002125.1_HuRef|NW_001840618.1_11085-11153_3641
TCACCCAGGTGATGGGACTCTTCTCTATACTCTGCCTAGAGGGGGATTTGTAACATATCTCTGCACTGA
>Homo_sapiens~GCF_000002125.1_HuRef|NW_001840618.1_11156-11222_3642
TCACCTAGGTTATGTAACTCTTGTCCTCTCTCTGCCTACAGGGGGCATTGTGAAATATCTCCGCGCT
>Homo_sapiens~GCF_000002125.1_HuRef|NW_001840618.1_11223-11290_3643
TCACAAAGGTGTTGTAACATTTATCTAGGCTCTGCCTACA-GGGGCGTTTTGACATAGCTCTGCACAGA
>Homo_sapiens~GCF_000002125.1_HuRef|NW_001840625.1_281-347_3644
ACCCAGGTGACGCATCTCTTCTCTATGCTCTGCCTACAGGGCGCATTGTGACATATCTCTGCACTGA
>Homo_sapiens~GCF_000002125.1_HuRef|NW_001840625.1_350-418_3645
TCACCCAGGTGATGCAATGCTTCTCTATGCTCTGACTACAGGGGAAATGGTGACATATCTCTGCACTGA
>Homo_sapiens~GCF_000002125.1_HuRef|NW_001840625.1_419-479_3646
GTGATGTAACCCTTGCCTAGGCTTTGCCTACAGGGGACATTGTGACATATCTCTGCAATGA
>Homo_sapiens~GCF_000002125.1_HuRef|NW_001840625.1_555-622_3647
TCACCCAGGTGATTCAACTCTTGTCTAGGATCTGCCAACA-GGAGTATTGTGAAATATCTCTGCACTGA
>Homo_sapiens~GCF_000002125.1_HuRef|NW_001840625.1_689-761_3648
TCACCAAAGTAAGTGATGTAAATATTGTCTAGGCTTTGCATACAGGGGGCTTTGAGACATAGCTTTGCACTGA
>Homo_sapiens~GCF_000002125.1_HuRef|NW_001840625.1_1237-1305_3649
TCACCTAGGTGATGTAAGCCTTGTATGGGCTTTGCCTACAGAAGGCTTTCTGACATATCTCTGCACTGA
>Homo_sapiens~GCF_000002125.1_HuRef|NW_001840625.1_1377-1442_3650
TCACCCAGGTGATGGAAGTCTTGTCTAGGTTCTGTCTA-TGGGGGCATTGTGTCAAATATCTGCACT
>Homo_sapiens~GCF_000002125.1_HuRef|NW_001840625.1_1443-1511_3651
TCACCCAGGTGATGGGACTCTTCTCTATCCTCTGCCTACAGGGGGATTTGTGACATATCTCTGCACTGA
>Homo_sapiens~GCF_000002125.1_HuRef|NW_001840625.1_1578-1645_3652
TCTCCCAGGTGATGTAACATTTATCTGGGCTCTGCCTACA-GGGGCGTTTTGACATAGCTCTGCACAGA
>Homo_sapiens~GCF_000002125.1_HuRef|NW_001840625.1_1646-1714_3653
TCACCCAGGTGATGTAACTCTTGTCTAGGCTCAACCTACAGGGGGTATTGTGACGTATCTCTGCACTGA
>Homo_sapiens~GCF_000002125.1_HuRef|NW_001840625.1_1850-1918_3654
TCGCCCAGGTGATGTCCCAATTTTCTGGGATATGTCTGCAGGGGGCTTTGTGACATATCTTTGCACTGA
>Homo_sapiens~GCF_000002125.1_HuRef|NW_001840625.1_2258-2326_3655
TCACCGAGGTTATGCAACTAGTGTCTGGGATCTGCTTACAGGTGGCATTGTGACATATCTCTGCCCTGA
>Homo_sapiens~GCF_000002125.1_HuRef|NW_001840625.1_2464-2532_3656
TCACCGAGGTTATGCAACTAGTGTCTGGGATCTGCTTACAGGTGGCATTGTGACATATCTCTGCCCTGA
>Homo_sapiens~GCF_000002125.1_HuRef|NW_001840625.1_3011-3077_3657
ACCCAGGTGATGCAACTCTTCTCTATGCTCTGCCTACAGGGCGCATTGTGACATATCTCTGCACTGA
>Homo_sapiens~GCF_000002125.1_HuRef|NW_001840625.1_3080-3148_3658
TCACCCAGGTGATGCAATGCTTCTCTATGCTCTGACTACATTGGAAATGGTGACATATCTCTTCACTGA
>Homo_sapiens~GCF_000002125.1_HuRef|NW_001840625.1_3149-3209_3659
GTGATGTAACCCTTGCCTAGGCTTTGCCTACAGGGGACATTGTGACATATCTCTGCAATGA
>Homo_sapiens~GCF_000002125.1_HuRef|NW_001840625.1_3285-3352_3660
TCACCCAGGTGATTCAACTCTTGTCTAGGATCTGCCTACA-GGAGTATTGTGAAATATCTCTGTACTGA
>Homo_sapiens~GCF_000002125.1_HuRef|NW_001840625.1_3419-3491_3661
TCACCAAAGTAAGTGATGTAAATATTGTCTAGGCTTTGCATACAGGGGGCTTTGAGACATAGCTTTACACTGA
>Homo_sapiens~GCF_000002125.1_HuRef|NW_001840625.1_3967-4035_3662
TCTCCTAGGTGATGTAAGCCTTCTATGGGCTTTGCCTACAGAAGGCTTTGTGACATATCTCTGCACTGA
>Homo_sapiens~GCF_000002125.1_HuRef|NW_001840625.1_4105-4172_3663
TCACCCAGGTGATGGAAGTCTTGTCTAGGTTCTGTCTA-TGGGGACATTGTGTCAAATACCTGCACTGA
>Homo_sapiens~GCF_000002125.1_HuRef|NW_001840625.1_4173-4241_3664
TCACCCAGGTGATGGGACTCTTCTCTATACTCTGCCTACAGGGGGATTTGTGACATATCTCTGCACTGA
>Homo_sapiens~GCF_000002125.1_HuRef|NW_001840625.1_4308-4375_3665
TCTCCCAGTTGATGTAACATTTATCTGGGCTCTGCCTACA-GGGGCATTTTGACATAGCTCTGCACAGA
>Homo_sapiens~GCF_000002125.1_HuRef|NW_001840625.1_4376-4444_3666
TCACCCAGGTGATCTAACTCTTCTCTAGGCTCCACCTACAGGGGGTATTGTGACGTATCTCTGCACTGA
>Homo_sapiens~GCF_000002125.1_HuRef|NW_001840625.1_4445-4512_3667
TCACTCAAGTGATGTAACTATTGTCTAGG-TCCACCTACAGGGGTTATTGTGACGTATCTCTGCATTGA
>Homo_sapiens~GCF_000002125.1_HuRef|NW_001840625.1_4513-4580_3668
TCACCCAGGAGATGTAACCCTTGTCTAGGCTTGGCCTACA-GCGGCTTTGTGACGTATTTCTGTACTGA
>Homo_sapiens~GCF_000002125.1_HuRef|NW_001840638.1_13-80_3669
TCACCCAGGTGATGTAACTCTTGTCTAGCCTCTGCCTACA-GGGGCATGTTAACATATCACTGCACTGA
>Homo_sapiens~GCF_000002125.1_HuRef|NW_001840638.1_150-218_3670
TCACCGAGGTTATGCAACTAGTGTCTGGGATCTGCTTACAGGTGGCATTGTGACATATCTCTGCCCTGA
>Homo_sapiens~GCF_000002125.1_HuRef|NW_001840638.1_219-287_3671
TCTCCCAGGTGATGTAACCTTTGTCTAGGCTCTGCCAAAAGGAGGCATTGTGACATAACTCTGCACTGA
>Homo_sapiens~GCF_000002125.1_HuRef|NW_001840638.1_356-423_3672
TCACACAGGTGATGTAATACTTGTCT-CTATCTGCCCACTGGCGGCATTGTGGCATATTTCTGCACTGA
>Homo_sapiens~GCF_000002125.1_HuRef|NW_001840638.1_558-626_3673
TCGCCCAGGTGATGTACCAATTTTCTGGGATATGCCTGAAGGGGGCTTCGTGACATATCTTTGCACTGA
>Homo_sapiens~GCF_000002125.1_HuRef|NW_001840638.1_627-693_3674
TCACCCAGGAGATGTAACTCTTGTCTTGGCTCGGCCTACA--GGGCTTTGTGACATATTTCTGCACTGA
>Homo_sapiens~GCF_000002125.1_HuRef|NW_001840638.1_762-830_3675
TCACCCAGGTGATGTAACTCTTGTCTAGGCTCCACCTACAGGGGGTATTGTGACGTATCTCTGCACTGA
>Homo_sapiens~GCF_000002125.1_HuRef|NW_001840638.1_831-898_3676
TCTCTCAGGTGATGTAACATTTATCTGGGCTCTGCCTACA-GGGGCGTTTTGACATAGCTCTGCACAGA
>Homo_sapiens~GCF_000002125.1_HuRef|NW_001840638.1_965-1033_3677
TCACCCAGGTGACGGGACTCTTGTCTATACTCTGCCTACGGGGGGATTTGAGACATATCTCTGCACTGA
>Homo_sapiens~GCF_000002125.1_HuRef|NW_001840638.1_1034-1101_3678
TCACCCAGGTGATGGAAGTCCTGTCTAGGTTCTGTCTAT-GGGGGCATTGTGTCAAACATCTGCACTGA
>Homo_sapiens~GCF_000002125.1_HuRef|NW_001840638.1_1171-1239_3679
TCACCTAGGTGATGTAAGCCTTGTATGGCTTTTGCCTAGAGAAGGCTTTGTGACATATCTCTGCACTGA
>Homo_sapiens~GCF_000002125.1_HuRef|NW_001840638.1_1376-1443_3680
TCAACCAAGTGATGAAACTCTTGTCTAGGCTCTGCCTACA-TGGGCTTTGTGACACCTCTCTGCACTGA
>Homo_sapiens~GCF_000002125.1_HuRef|NW_001840638.1_1716-1788_3681
TCACCCAAGTAAGTGATGTAAATATTGTCTAGGATTTGCATACAGGGGGCTTTGTGACATAGCTTTGCACTGA
>Homo_sapiens~GCF_000002125.1_HuRef|NW_001840638.1_2059-2127_3682
TCACCCAGTTGATGCAACGCTTCTCTATGCTCTGACTACAGGGGAAATGGTGACATATCCCTGCACTGA
>Homo_sapiens~GCF_000002125.1_HuRef|NW_001840638.1_2130-2196_3683
ACCCAGGTGATGCAACTCTTCTCTATGCTTTGCCTACAGGGCGCATTGTGACATATCTCTGCACTGA
>Homo_sapiens~GCF_000002125.1_HuRef|NW_001840638.1_2538-2603_3684
TCACCCCAGGTGATGTAACTCTTGTCTAGCCTCTGCCTACA-GGGTCATGTTAACATATCACTGCAC
>Homo_sapiens~GCF_000002125.1_HuRef|NW_001840638.1_2676-2744_3685
TCACCGAGGTTATGCAACTAGTGTCTGGGATCTGCTTACAGGTGGCATTGTGACATATCTCTGCCCTGA
>Homo_sapiens~GCF_000002125.1_HuRef|NW_001840638.1_2745-2813_3686
TCTCCCAGGTGATGTAACCTTTGTCTAGGCTCTGCCAAAAGGAGGCATTGTGACATAACTCTGCACTGA
>Homo_sapiens~GCF_000002125.1_HuRef|NW_001840638.1_2814-2875_3687
TCACCCAGGTGTTGAGACTCTTGTCTAGGCTCCGCCTACAGGGGC-ATTTTGACATATCTCTG
>Homo_sapiens~GCF_000002125.1_HuRef|NW_001840638.1_2882-2949_3688
TCACACAGGTGATGTAATACTTGTCT-CTATCTGCCCACTGGCGGCATTGTGGCATATTTCTGCACTGA
>Homo_sapiens~GCF_000002125.1_HuRef|NW_001840638.1_3084-3152_3689
TCGCCCAGGTGATGTCCCAATTTTCTGGGATATGTCTGCAGGGGGCTTTGTGACATATCTTTGCACTGA
>Homo_sapiens~GCF_000002125.1_HuRef|NW_001840638.1_3153-3210_3690
TCACCCAGGAGCATGTAACTCTTGTCTTGGCTCGGCCTACA-GGGA-TTTCTGACATATT
>Homo_sapiens~GCF_000002125.1_HuRef|NW_001840646.1_31-98_3691
TCACCCAGGTGATGTACCACTTGTCAAGGCTCTGCCTACA-GGGACATTGCGATGTATCTCTGCATTGA
>Homo_sapiens~GCF_000002125.1_HuRef|NW_001840646.1_99-166_3692
TCACCTAGGTCATGTAACTCTTGTCTAGGCTCTGCCAAGA-GTGGCTTTGTGACATATCTCTGCACTGA
>Homo_sapiens~GCF_000002125.1_HuRef|NW_001840646.1_235-302_3693
TCATCCAGGTGATGGGGCTTTGGTCTAGGCTCTGCCTA-AGGGTGCATTGTGACATATCTCTGCACTGA
>Homo_sapiens~GCF_000002125.1_HuRef|NW_001840646.1_303-370_3694
TCACCCAGGTGATGTAACTGTTGTATAAGCTCTGCCTACA-GGGGAATTGTGAGAGATCTCACCACTGA
>Homo_sapiens~GCF_000002125.1_HuRef|NW_001840646.1_371-438_3695
TCACTCAATTGATGTAACTATTGTCCCGGCTTTGCCTAAAGGGG-CTTTGTGACATACATTTGCACTGA
>Homo_sapiens~GCF_000002125.1_HuRef|NW_001840646.1_571-638_3696
TCACCTAGGTGATGTAACTCTTTTCTAGGCTCTGCCTACA-GGGGCATTGTGACTTATCTCTGCAGTGA
>Homo_sapiens~GCF_000002125.1_HuRef|NW_001840646.1_639-706_3697
TCACGCAGGTGATGTAACTCTTGTCTATATCT-GCCTACTGGCGGCATTGTGGCATATTTCTGCACTGA
>Homo_sapiens~GCF_000002125.1_HuRef|NW_001840646.1_6845-6909_3698
ACCCAAGTGATGTGACTATTGTCTAGGCTTTGTGTACATGGGGCTTTGTGACATACCTTTGC-CTG
>Homo_sapiens~GCF_000002125.1_HuRef|NW_001840646.1_7053-7119_3699
TCACCCAGGTGATGTAACCCTTGTCTAAGCTCTGCCTACA-GGGACATTGTGACAGATCTCTCCACTG
>Homo_sapiens~GCF_000002125.1_HuRef|NW_001840646.1_7121-7188_3700
TCACCCAGGTGATGTAACAATTTTCTGGGCTTTGCCTACAGGGGGCTTTGTGATATACATTTCCACTG
>Homo_sapiens~GCF_000002125.1_HuRef|NW_001840646.1_7190-7257_3701
TCAAACAGGTGATGTAACCCTTGTCAAGGTTCTGCTTACA-GGGGCTTTGGGACATATCTCTGCACTGA
>Homo_sapiens~GCF_000002125.1_HuRef|NW_001840646.1_7454-7522_3702
TCACCGAGGTGATGTAAATCATTTCCAGGCCTTTTGTACAGGGGACATTGTGATATATCTCTGCACTGA
>Homo_sapiens~GCF_000002125.1_HuRef|NW_001840646.1_7524-7591_3703
CACCCAAATGATGCAAATCTTCTCTAGGCTCCGCAGGGAGGGGACATTGTGACATATATCTGAACTGA
>Homo_sapiens~GCF_000002125.1_HuRef|NW_001840646.1_10486-10554_3704
TCACCCAAGTGATGTAACTATTGTCTAGGCTTTGCCTACAGGGGGCTTTTTGACATACCTTTGCACTGA
>Homo_sapiens~GCF_000002125.1_HuRef|NW_001840646.1_10688-10756_3705
TCACCTAGGTGGTGTAACTGCTGTCTACCCTCTGCCCAAAGGGGGTATTGTGAAATATCTCTGCACTGA
>Homo_sapiens~GCF_000002125.1_HuRef|NW_001840646.1_10757-10825_3706
TCATCCAGGTGATGCAACTCTTGTCTAGGATCTGCCTTCAGGAGTTATTGTGAAATATCTCTGCACTGA
>Homo_sapiens~GCF_000002125.1_HuRef|NW_001840646.1_10900-10962_3707
AGGTGATGTAACTCTGGCATAGGCTTTGCCTACAGGGGACATTGTGACATATCTCTGCACTGA
>Homo_sapiens~GCF_000002125.1_HuRef|NW_001840646.1_10963-11031_3708
TCACCCTGGTGATGTAACTCTTCTCTATGCTCTGCCTACAGGAGGCATTGTGACATATCTCTGCACTGA
>Homo_sapiens~GCF_000002125.1_HuRef|NW_001840646.1_11032-11100_3709
TCACCCAGGTGATATAACTCTTTTCAAGTCTCTGTCTTCAGAGGGCGTTGTGACATCACTCTGCACGGA
>Homo_sapiens~GCF_000002125.1_HuRef|NW_001840646.1_11101-11168_3710
TCACCCGGGTTATGTAACTCTTGTCTAGGCTCTGCCTAT-GGGGGCATTGTGACTTATCTCTGCACTGA
>Homo_sapiens~GCF_000002125.1_HuRef|NW_001840646.1_11169-11231_3711
TCACCCAGGAGATGTGACTCTTGTCTAAGCTCTGCCTAGAGGGA-CATTGGGACATATCTCTGC
>Homo_sapiens~GCF_000002125.1_HuRef|NW_001840654.1_1154-1222_3712
TCACCAAAGTGATGTAAATCATTTCCAGGCTTTTTGTACAGGGGACATTGTGATATATCTCTGCACTGA
>Homo_sapiens~GCF_000002125.1_HuRef|NW_001840654.1_1493-1561_3713
TCACCCAGGTGATGTAACAATTGTCTGGGCTTTGCCTAGAGAGGGCTTTGTGATATACAATTCCACTGA
>Homo_sapiens~GCF_000002125.1_HuRef|NW_001840654.1_1630-1697_3714
TCAGCCAGGTGATGTAACTCCTGTCTAGGTTCAGCCTACA-GGAGCGTTTTGACATATCTCTGCACTGA
>Homo_sapiens~GCF_000002125.1_HuRef|NW_001840654.1_1766-1834_3715
TCACACTGGGGAGGGAACTCCTGTCTACGCTCTGCCTACAGGAGGCTTTATGACTTATACCTGCACTGA
>Homo_sapiens~GCF_000002125.1_HuRef|NW_001840654.1_2040-2108_3716
TCATCTAGGTGATGGAAGCCTCGTATGGGCTTTGCCTACAGAAGTCTTTGTGACATATCTATGCACTGA
>Homo_sapiens~GCF_000002125.1_HuRef|NW_001840654.1_2109-2177_3717
TCACGCAGGTGACGTAACTCTTGTCTAGGCTCTGTCTACAGGGATTTTTGTGACATATCACTGCACTGA
>Homo_sapiens~GCF_000002125.1_HuRef|NW_001840654.1_2315-2382_3718
TCACCTAGGTTATGTAACTCTTGTCCACTCTCTGCCTACA-GGGGCATTGTGAAATATCTCTGCACTGA
>Homo_sapiens~GCF_000002125.1_HuRef|NW_001840654.1_2384-2450_3719
TCACCGAGGTGATGTAACATTTATCTAGGCTCTGCCTACA-GGGGCGTTTTGACATAGCTCTGCACAG
>Homo_sapiens~GCF_000002125.1_HuRef|NW_001840654.1_2451-2519_3720
TCACCCAGGTGATGTGACTCTTGTCTAGGCTCCACCTACCGAAAGTATTGTGACGTATCTCTGCACTGA
>Homo_sapiens~GCF_000002125.1_HuRef|NW_001840654.1_2520-2587_3721
TCACCCCGGTGATGTAACTCTTGTTTAGGCTCTGCCTACA-GGGGCTTTGTGACATATCTCTGTACTGA
>Homo_sapiens~GCF_000002125.1_HuRef|NW_001840654.1_2588-2655_3722
TCACCCAGGAGATGTAACTCTTGTCTAGGCTCGGCCTACA-GGGGCTTTGTGACATATATTGGCACAGA
>Homo_sapiens~GCF_000002125.1_HuRef|NW_001840654.1_2656-2724_3723
TCACCCAGCTGATGTAACAATTTTCTGGGATTTGTCTACAGGGGGCTTTGTGACATATCTTTGCACTGA
>Homo_sapiens~GCF_000002125.1_HuRef|NW_001840654.1_2795-2861_3724
TCACCCAGAAGATGTAACCCTTGTCTAGGCTCTGCCAAAATGGGGCATTGTGACATAACTCTGCACT
>Homo_sapiens~GCF_000002125.1_HuRef|NW_001840654.1_2862-2930_3725
TCACCCAGCTGATGTAACAATTTTCTGGGATTTGTCTACAGGGGGCTTTGTGACATATCTTTGCACTGA
>Homo_sapiens~GCF_000002125.1_HuRef|NW_001840654.1_3001-3067_3726
TCACCCAAGTGATGTAACCCTTGTCTAGGCTCTGCCAAAATGGGGCATTGTGACATAACTCTGCACT
>Homo_sapiens~GCF_000002125.1_HuRef|NW_001840654.1_3202-3269_3727
TCACCTAGGTCATGGAACTCTTGTCTAGGCTCTGCCTACA-GTGGCATTGTGACATGTCTCTGCACTGA
>Homo_sapiens~GCF_000002125.1_HuRef|NW_001840654.1_3270-3337_3728
TCACCCAGGTGATATACCACTTGTCAAGGCTCTGCCTACA-GGGGCATTGCGATGTATCTCTGCACTGA
>Homo_sapiens~GCF_000002125.1_HuRef|NW_001840654.1_3338-3406_3729
TCACCCAGGTGATATAACCCTTCTCTAGGATCTGCCTACAGGGTGCTTTGTGACATATCCCTGCAATGA
>Homo_sapiens~GCF_000002125.1_HuRef|NW_001840654.1_3407-3474_3730
TCACCCAGGTGATAAAACTCTTGCCTAGGATCTGCGTATAGGGGGC-TTGTGAAATATCTCTGCACTGA
>Homo_sapiens~GCF_000002125.1_HuRef|NW_001840659.1_35131-35199_3731
TCACCTAGGTGATGTAACTCTTGTCTACGCTCTGCCCAAAGGGGGCATTGTGAAATGTCTCTGAACTGA
>Homo_sapiens~GCF_000002125.1_HuRef|NW_001840659.1_35333-35401_3732
TCACCCAAGTGATGAAACTATTGTCTAGGCTTTGCCTACAGGGGGCTTTGTCACATACCTTTGCACTGA
>Homo_sapiens~GCF_000002125.1_HuRef|NW_001840659.1_35470-35537_3733
TCATCCAGGTGAAGGGGCTTTTGTCAAGGCTCTGCCTA-AGGGGGAATTGTGACATATCTCTGCACTGA
>Homo_sapiens~GCF_000002125.1_HuRef|NW_001840659.1_35538-35605_3734
TCATCCAAGTGATGTAACTCTTGTCTAGGATCTGCCTAAATGGA-CTTTGTGACATAACTCTGCACTGA
>Homo_sapiens~GCF_000002125.1_HuRef|NW_001840659.1_35606-35673_3735
TCACCTAGGCCATGTAACTCTTGTCTAGGCTCTGCCTACA-GTGGCATTGTGACATATCTCTGCACTGA
>Homo_sapiens~GCF_000002125.1_HuRef|NW_001840659.1_35674-35741_3736
TCACCCAGGTGATGTACCACTTGTCAGGGCTCTGCCTACA-GGGACATTGCAATGTATCTCTGCACTGA
>Homo_sapiens~GCF_000002125.1_HuRef|NW_001840659.1_35742-35810_3737
TCACCCAGGTGATGTAACTCTTTTCTAAAATCTGCCTACAGGGTGCTTTGTGACATATCCCTGTAATGA
>Homo_sapiens~GCF_000002125.1_HuRef|NW_001840659.1_35811-35877_3738
CACCTAGGTCATGTAACTCTTGTCTAGGCTGTACCTACA-GTGGCATTGTGACATATCTCTTCACTGA
>Homo_sapiens~GCF_000002125.1_HuRef|NW_001840659.1_35879-35946_3739
TCACCAAGGTGATATACCCCTTGTCAAGGCTGTGCCTACA-CAGGCATTGCGATGTATCTCTGCACTGA
>Homo_sapiens~GCF_000002125.1_HuRef|NW_001840659.1_35947-36015_3740
TCACCCAGGTGACATAACTCTTCTCTAGGATCTGCCTACAGGGTGCTTTGTGGCATATCCCTGCAATGA
>Homo_sapiens~GCF_000002125.1_HuRef|NW_001840659.1_36016-36083_3741
TCACCCAGGTGACATAACTCTTGTCTAGGCTCTGCCTAAAGGGTTC-TTGTGACATATCTCTGCACTGA
>Homo_sapiens~GCF_000002125.1_HuRef|NW_001840659.1_36084-36150_3742
TCTCCCAGGTGCAGTAAATTTAGTCTAGGCTCTGGCTACACGG--CATTGTGACATATCACTGCACTGA
>Homo_sapiens~GCF_000002125.1_HuRef|NW_001840659.1_36355-36423_3743
TCACCCTAGTGATGTAACTGTTGTCTAGGCTCTGCTTACAGGGGGTATTGTGACATATCTCCGCACTGA
>Homo_sapiens~GCF_000002125.1_HuRef|NW_001840659.1_36424-36492_3744
TCACCCAGGTGATGCGGCTCTTCTCTATGCTCTGCCTCCAGGGGGCATTGTGACATATCTCTGCACTGA
>Homo_sapiens~GCF_000002125.1_HuRef|NW_001840659.1_36493-36561_3745
TCACCCAGGTGATGCAACTCTTCTCTATGCTCTGCCTACGGGGGATATTGTGACATATGTCTTCACTGA
>Homo_sapiens~GCF_000002125.1_HuRef|NW_001840659.1_36562-36628_3746
ACAAAGGTGATGTAACTGTTGCCTAGGATTTACCTACAGGGGACATTGTGACATATCTCTGCACTGA
>Homo_sapiens~GCF_000002125.1_HuRef|NW_001840659.1_36700-36768_3747
TCACCTAGGTGATGTAACTCTTGTCTACCGTCTGCCCAAAGGGGGCATTGTGAAACGTCTCTGCACTGA
>Homo_sapiens~GCF_000002125.1_HuRef|NW_001840659.1_36902-36970_3748
TCACCCAAGTGATGTAACTATTGTCTAGGCTTTGCCTAAAGGGGGCTTTGTGACATACGTTTTCACTGA
>Homo_sapiens~GCF_000002125.1_HuRef|NW_001840659.1_36971-37038_3749
TCACCCAGGTGATGTAACTGTTGTATAAGCTCTGCCTACA-GGGGAATTGTGAGAGATCTCGAAACTGA
>Homo_sapiens~GCF_000002125.1_HuRef|NW_001840659.1_37174-37241_3750
TCATCCAAGTGACGTAACACTTGTCTAGGATCTGCCTAAAGGGAT-TTTGTGACATAACTCTGCACTGA
>Homo_sapiens~GCF_000002125.1_HuRef|NW_001840659.1_37242-37309_3751
TCACTTAGGTCATGTAACACTTGTCTAGGTTCTGCTTACA-GTGGCATTGTGACATATCTCTGCACTGA
>Homo_sapiens~GCF_000002125.1_HuRef|NW_001840660.1_3311-3378_3752
TCAACAAAGTGATGTAACACTTGTCTAGGCTCTGCCTACA-GGGGCTTTCTGACATATCTCTGCACTGA
>Homo_sapiens~GCF_000002125.1_HuRef|NW_001840660.1_3379-3446_3753
TCACCCAGGTGATGGGACTTTTGTCTGGGCTCTGCCTA-TGGGGGCATTGTGACATATCTCTACACTGA
>Homo_sapiens~GCF_000002125.1_HuRef|NW_001840660.1_3447-3512_3754
TCACCCAGGTGATGTAAAACTTGTGTTGGATCTGCCT-CTGGGGGCATTGTGACAT--ATCTGCACTGA
>Homo_sapiens~GCF_000002125.1_HuRef|NW_001840660.1_3513-3579_3755
TCACCCAGGTGATGTAACGCTTGACTAGGCTCTGCCTACA--GGGCATAGTGACATATCACTGCATTGA
>Homo_sapiens~GCF_000002125.1_HuRef|NW_001840660.1_3580-3648_3756
TCACCGAGGTGATGTAACTTTTGTCCAGGCTCTGCCTATAGGGGGCCTTGTGACATATCTCTGCACTGA
>Homo_sapiens~GCF_000002125.1_HuRef|NW_001840660.1_3649-3716_3757
TCATCTAGGTGATGTAACTCTTGCTTACGCTCTGCCTGCAGGGG-CATTGTGAAATAACTCTGCACTGA
>Homo_sapiens~GCF_000002125.1_HuRef|NW_001840660.1_3717-3785_3758
TCACCCAGGTGATGGGACCCTTCTCTAGGCTCTGCCTACTGGAGGCATTGTCACATATGTCTGCACTGA
>Homo_sapiens~GCF_000002125.1_HuRef|NW_001840660.1_3853-3918_3759
TCACCCAGGTGATGTAACTCTCGTCTATGCTCTGCCTAAAGGG-GCATTGTGACAGATCTCTGCACT
>Homo_sapiens~GCF_000002125.1_HuRef|NW_001840660.1_3921-3988_3760
TCACTCAGGTGATGTAACTATTGCCTAGGCTCTGCTTTAAGGGGGC-TTGTCACATATCTCTGCACTGA
>Homo_sapiens~GCF_000002125.1_HuRef|NW_001840660.1_3989-4057_3761
TCACCCAGGTGATGCAACTCTTTTCTATGCTCTGCTTACAGGTGGTATTGTGACATATCCCTGCACTGA
>Homo_sapiens~GCF_000002125.1_HuRef|NW_001840660.1_4058-4124_3762
TCACCTAAGTGATGTAACAATTGTGTAGGCTCTGCCTACA-GGGGCACCTTGACATATCTCTGCACTG
>Homo_sapiens~GCF_000002125.1_HuRef|NW_001840663.1_1-60_3763
GGTGACG-AACACTTGTCTTGGATCTGCCTAT-GGGGGCATTGTGACATATCTCTGCACTGA
>Homo_sapiens~GCF_000002125.1_HuRef|NW_001840663.1_61-126_3764
TCACCCAGGTGATGTAACTGTTGTGTAAGCTGTGCCTACA-GGGGAATTGTGAGAGATCTCGCCACT
>Homo_sapiens~GCF_000002125.1_HuRef|NW_001840663.1_270-335_3765
TCACCTGTGTGATGTAACTCCTGTCTAGGTTCAGCCTACA-GGAGCGTTTTGACATATCTTTGCACT
>Homo_sapiens~GCF_000002125.1_HuRef|NW_001840663.1_406-472_3766
TCACCCAGGTGATGTAACAATTTTCTGGGCTTTGCCTACA-GGGGCTTTGTGATATACATTTCCACTG
>Homo_sapiens~GCF_000002125.1_HuRef|NW_001840663.1_474-541_3767
TCAAACAGGTGATGTAACCCTTGTCAAGGTTCTGCTTACA-GGGGCTTTGGGACATATCTCTGCACTGA
>Homo_sapiens~GCF_000002125.1_HuRef|NW_001840663.1_542-610_3768
TCACCCCAGGGAGGAAACACTTGTCTACACTCTGCCTACAGGAGGCTTTACGACTTATCCCTGCACTGA
>Homo_sapiens~GCF_000002125.1_HuRef|NW_001840663.1_738-806_3769
TCACCGAGGTGATGTAAATCATTTCCATGCTTTTTGTACAGGGGACATTGTGATATATCTCTGCACTGA
>Homo_sapiens~GCF_000002125.1_HuRef|NW_001840663.1_808-875_3770
CACCCAAATGATGCAAATCTTCTCTAGGCTCCACAGGGAGGGGGCATTGTGACATATATCTGAACTGA
>Homo_sapiens~GCF_000002125.1_HuRef|NW_001840663.1_3798-3866_3771
TCACCCAAGTGATGTAACTATTGTCTAGGCTTTGCCTACAGGGGGCTTTTTGACATACCTTTGCATTGA
>Homo_sapiens~GCF_000002125.1_HuRef|NW_001840663.1_4000-4068_3772
TCACCTAGGTGATGTAACTGCTGTCTACCCTCTGCCCAAAGGGGGTATTGTGAAATATCTCTGCACTGA
>Homo_sapiens~GCF_000002125.1_HuRef|NW_001840669.1_49-116_3773
TCATCCAAGTGATGTAACACTTGTCTAGGATCTGCCTAAAGGGAA-TTTGTGGCATTACTCTGCACTGA
>Homo_sapiens~GCF_000002125.1_HuRef|NW_001840669.1_117-185_3774
TCATCCAGGTGATGGGGCTTTTGTCTATACTCTGCCTAGAGAGAGCATTGTGACATATCTCTGCACTGA
>Homo_sapiens~GCF_000002125.1_HuRef|NW_001840669.1_186-253_3775
TCTCCCAGGTGATGGAAGTCTTGTCTAGGCTCTGTCTAT-GGGGGCATTTTTTCAAATATCTCCACTGA
>Homo_sapiens~GCF_000002125.1_HuRef|NW_001840669.1_254-322_3776
TCACCCAGGTGATGTAACTCTTTTCCAGGCTCTGTCTACAGGGATTTTTGTGACATATCACTGCACTGA
>Homo_sapiens~GCF_000002125.1_HuRef|NW_001840669.1_323-391_3777
TCACCTAGGTGATGTAAGCCTTGTATGGGCTTTGCTTACCGAAGGCTTTGTGACATATCTCTGCACTGA
>Homo_sapiens~GCF_000002125.1_HuRef|NW_001840669.1_392-460_3778
TCTCTGAGGTGATGCAACTCTTGTCTAGGCACTGCCTACAGGGGACATTGGTATATATCTTTGCACTGA
>Homo_sapiens~GCF_000002125.1_HuRef|NW_001840669.1_461-527_3779
TCCCCCAGGTGATGGACT-CCTGTCTTAGATCTGCCTACA-TGGACATTGTGACACATCTCTGAACTGA
>Homo_sapiens~GCF_000002125.1_HuRef|NW_001840669.1_528-595_3780
TCAACCAAGTGATGAAACTCTTGTCTAGGCTCTGCCTACAGGGG-CTTTGTGACACATCTCTGCACTGA
>Homo_sapiens~GCF_000002125.1_HuRef|NW_001840669.1_596-664_3781
TCACCCTGGGGAGGGAACTCTTGTCTACGCTCTGCCTACAGGAGGCTTTATGACTTATACCTGTACTGA
>Homo_sapiens~GCF_000002125.1_HuRef|NW_001840669.1_733-800_3782
TCACCCGGGTGATGTAACTCCTGTCTTGGTTCAGCCTACA-GGAGCGTTTTGACATACCTCTCAACTGA
>Homo_sapiens~GCF_000002125.1_HuRef|NW_001840669.1_869-936_3783
TCACCCA-GTGATGTAACTGTTTTCTGGGCTTTGCCTACAGGGCGCTTTCTGATATATGTTTCCACTGA
>Homo_sapiens~GCF_000002125.1_HuRef|NW_001840669.1_1073-1139_3784
TCA-CTAGGTGATGTAACACTTGTCTAGGCTCTGTCTACAA-GGGAATTTTCACATATCTCTACACTGA
>Homo_sapiens~GCF_000002125.1_HuRef|NW_001840669.1_1140-1207_3785
TCACCTAAGTGATGTAACCCTTGTCTAGGTTCA-CCCTACTGGGGAT-TTCTGACATACCTATGCACTGA
>Homo_sapiens~GCF_000002125.1_HuRef|NW_001840669.1_1210-1276_3786
ACCGAGGTGATGTAAATCATTTCCAGGCTTTTTGTATAGGGGACATTGTGATATATCTCTGCACTGA
>Homo_sapiens~GCF_000002125.1_HuRef|NW_001840669.1_1277-1345_3787
TCACCCAAATGTTGCAAATCTTCTCTAGGCTCCACAGGGAGGGGGCATTGTGACATATTTCTGAACTGA
>Homo_sapiens~GCF_000002125.1_HuRef|NW_001840670.1_159-228_3788
TCACCCACGTAATGTAACTCTGGTCTAGGCTCTGCCTACAGGAGATATTGTGACATATCTCCGCATCTGA
>Homo_sapiens~GCF_000002125.1_HuRef|NW_001840670.1_229-297_3789
TCACTGAGGTGATGCAACTCTTGTCTGGGATCTCCTTACAGGGGGCATTGTGACATATCTCTGCCCTGA
>Homo_sapiens~GCF_000002125.1_HuRef|NW_001840670.1_298-366_3790
TCACCGAGATTATGTAACTCTTGTATAGGCTTCGCCCACAGGGGGCATTGAGACATATCTCTGCACTGA
>Homo_sapiens~GCF_000002125.1_HuRef|NW_001840670.1_435-503_3791
TCACCCAGGTGAGGTAACTCTTTTCTAGGCTCTGTTTACAGGAGGTATTGTGAGATAACTCTGCACTGA
>Homo_sapiens~GCF_000002125.1_HuRef|NW_001840670.1_504-571_3792
TCACCCAGGCGATGTAACTATTGTCTAGGCTCTGCTTA-AAGTGGCCTTGTCACATACCTCTGCACTGA
>Homo_sapiens~GCF_000002125.1_HuRef|NW_001840670.1_572-639_3793
TCACCCAGGTGATGTAACTCTGGTCTAAGCTCTGGCTA-AAGGGGCATTGTGACAAATCTCTGCACTGA
>Homo_sapiens~GCF_000002125.1_HuRef|NW_001840670.1_707-775_3794
TCACCCAGGTGATGGGACTCTTCTCTAGGCTCTGCTTACTGTGGGCATTGTCACATATTTTTGCACTGA
>Homo_sapiens~GCF_000002125.1_HuRef|NW_001840670.1_776-843_3795
TCATCTAGGTGATGTAACCCTC-TCTTACACTCTGCCTGCA-GGGGCATTGTGAAATATCTCTGCACTGA
>Homo_sapiens~GCF_000002125.1_HuRef|NW_001840670.1_844-912_3796
TCACGGAGGTGATGTAACTCTTCTCCAGGCTCTGCGTATAGGGGGCCTTGTGACATATCTCTGCACTGA
>Homo_sapiens~GCF_000002125.1_HuRef|NW_001840670.1_980-1047_3797
TCATCCTGGTGATGGGACTCTTCTCTAGGCTCTGTGTA-TGGGGGCTTTGTGACATATCTCTGCACTGA
>Homo_sapiens~GCF_000002125.1_HuRef|NW_001840670.1_1048-1116_3798
TCACCCAGAAGATGGAACACTTTGTGTTGGATCTGCCTAT-GGGGGCATTTTGACATATTTCTGCACTGA
>Homo_sapiens~GCF_000002125.1_HuRef|NW_001840670.1_1185-1244_3799
GTGATGTAACTGTTGTCTAGGCTCTGCCTAAA-GGGGCTTTGTGACATATCTCTGCACTGA
>Homo_sapiens~GCF_000002125.1_HuRef|NW_001840670.1_1352-1420_3800
TCACCTAGGTTATGTAACTCTTGTCCACTCTCTGCCTACAGGGGGCATTGTGAAATATCTCTGCACTGA
>Homo_sapiens~GCF_000002125.1_HuRef|NW_001840670.1_1421-1488_3801
TCACCCAGGTGATGTAACATTTATCTAGGCTCTGCCTACA-TGGGCGTTTTGACATAGCTATGCACAGA
>Homo_sapiens~GCF_000002125.1_HuRef|NW_001840670.1_1489-1557_3802
TCACCCAGGTGATGTAACTGTTGTCTAGACTCCATCTAAAGGGGGCATTGTGATGTATCTCAGCACTGA
>Homo_sapiens~GCF_000002125.1_HuRef|NW_001840670.1_1558-1624_3803
TCACCCAGGTGATGTAACTGTTG-TTAGGTTCTGCCTACA-GGGGCTTTGTGACATATCTCTGCACTGA
>Homo_sapiens~GCF_000002125.1_HuRef|NW_001840670.1_1625-1692_3804
TCTCCCTGGAGATATAACTCTTGTCTGGGCTTGTCCTACA-GGGCCTTTGTGACACATTTCTGCACTGA
>Homo_sapiens~GCF_000002125.1_HuRef|NW_001840670.1_1693-1761_3805
TCACCCAGGTGATGTAACAATTTTCTGGGATTTGTCTACAGGGGGCTTTTTGACATATCTTTGCACTGA
>Homo_sapiens~GCF_000002125.1_HuRef|NW_001840670.1_1897-1964_3806
TCACGCAGGTGATGTAACTCTTGTCTATATCT-GCCTACTGGTGGCATTGTGGCATAATTCTGCACTGA
>Homo_sapiens~GCF_000002125.1_HuRef|NW_001840670.1_2033-2101_3807
TCACCCAGGTGATGTAACCCTTGTCTAGGCTCTGCCTAAAGGGGGCATTGTGACATAACCCTGCACTGA
>Homo_sapiens~GCF_000002125.1_HuRef|NW_001840670.1_2102-2169_3808
TCACACAGCTGATGTAACTCTTGTCTAGGCTCTGGCTACAGTGGG-CTTGTGACACATCTCTGCACTGA
>Homo_sapiens~GCF_000002125.1_HuRef|NW_001840670.1_2308-2374_3809
TCACCGAGGTGATGCAACTCTTGTCTGGGATCTGCTTACAGGGGGCATTGTGACATATCCCTGCCCT
>Homo_sapiens~GCF_000002125.1_HuRef|NW_001840670.1_2375-2443_3810
TCACCGAGATCATGTAACTCTTGTATAGGCTTCCCCGACAGGGGACATTGAGACATATCTCTGCACTGA
>Homo_sapiens~GCF_000002125.1_HuRef|NW_001840670.1_2512-2580_3811
TCACCCAGGTGATGTAACTCTTGTCTATGCTATGCTTACAGGGGCTATTGTGAGATATCTCTGCACTGA
>Homo_sapiens~GCF_000002125.1_HuRef|NW_001840670.1_2717-2784_3812
TCACCCAGGTTATGTAACTCTTGTCTAGGCTCTGCCTA-TGGGGGCATTGTGACTTATCTCTGCACTGA
>Homo_sapiens~GCF_000002125.1_HuRef|NW_001840670.1_2854-2917_3813
CAGGTGATGCAGCTCTTCTCTATGCTCTGCCTACAAGAGGCATTGTTACATTTCTCTGCACTGA
>Homo_sapiens~GCF_000002125.1_HuRef|NW_001840670.1_2923-2991_3814
TCACCGAGGTGATGCAACTCTTCTCTATGCTCTGCCTACAGGGGACATTGTGACATATCTCTGCACTGA
>Homo_sapiens~GCF_000002125.1_HuRef|NW_001840670.1_2992-3059_3815
TCACCTAGGTCATGTAACTCTTGTCTAAGCTCTGCCTACA-GTGGCATTGTGACATATCTCTGCACTGA
>Homo_sapiens~GCF_000002125.1_HuRef|NW_001840670.1_3060-3127_3816
TCACCCAGGTGATGTACCCCTTGTCAAGGCTCTGCCTACA-GGGGCATTGCGATGTACCTCTGCACTGA
>Homo_sapiens~GCF_000002125.1_HuRef|NW_001840670.1_3128-3196_3817
TCACCCAGGTGATATAACTCTTCTCTAGGATCTGCCTAGAGGGTGCTTTGTGACATATCCCTGCAATGA
>Homo_sapiens~GCF_000002125.1_HuRef|NW_001840670.1_3197-3264_3818
TCACCCAGGTGATATAACTCTTGTCTAGGCTCTGCCTACAGGGTTC-TTGTGACATATCTCTGCACTGA
>Homo_sapiens~GCF_000002125.1_HuRef|NW_001840670.1_3538-3604_3819
TCACCCAGGTGATGTATCTGTTGTCTAGGCTCTGCTTACAGGGGGTATTGTGACATATCTCTGTACT
>Homo_sapiens~GCF_000002125.1_HuRef|NW_001840670.1_3605-3673_3820
TCACCCAGGTGATGCATCTCTTCTCTATGCTCTGCCACCAGGGGGCATTGTGACATATCTCGGCACTGA
>Homo_sapiens~GCF_000002125.1_HuRef|NW_001840684.1_39-106_3821
TCACCCAGGTGATGGGACTCTTGTCTAGGCTCTGCCTACA-TGGGCATTGTGACATATCTCTGCAGTGA
>Homo_sapiens~GCF_000002125.1_HuRef|NW_001840684.1_108-174_3822
CACGCAGGTGATGTAACTCTTGTCTCTATCT-GCCTACTGGCGGCATTGTGGCATGTTTCTGCACTGA
>Homo_sapiens~GCF_000002125.1_HuRef|NW_001840684.1_175-241_3823
TCACCCAGGTGATAGACTCTT-GTCTTGGATCTGCCTAT-GGGGGCATACTGACATATCTCTGCACTGA
>Homo_sapiens~GCF_000002125.1_HuRef|NW_001840684.1_310-379_3824
TCACCCAGAAGATGTAAGAATTTTCTGGGATTTGTCTACAGGGGGACTTTGTGACATATCTTTGCACTGA
>Homo_sapiens~GCF_000002125.1_HuRef|NW_001840684.1_380-447_3825
TCACCGAGGAGATGTAACTCTTGTCTAGCCTCGGCCTACA-GGGGCTTTGTGACATATTTCTGCACTGA
>Homo_sapiens~GCF_000002125.1_HuRef|NW_001840684.1_516-584_3826
TCACCCAGGTGATGTAACTCTTGTCTAGGCTCCACCTGCATGGGTTATTGTGACGTATCTCTGCACTGA
>Homo_sapiens~GCF_000002125.1_HuRef|NW_001840684.1_585-653_3827
TCACCCAGGTGATGTAACTGTTGTCTAGGCTCCACCTACAGGGGGTATTGTGACGTATCTCTGCACGGA
>Homo_sapiens~GCF_000002125.1_HuRef|NW_001840684.1_654-721_3828
TCAGCCAGGTGATGTAACATTTATCTAGCCTCTGCTTACA-GGGGCGTTTTGACATAGCTCTGCACAGA
>Homo_sapiens~GCF_000002125.1_HuRef|NW_001840684.1_724-790_3829
ACCTAGGTTATGTAACTCTTGTCCACTCTCTGCCTACAGGGGGCATTGTGAAATATCTCTGCACTGA
>Homo_sapiens~GCF_000002125.1_HuRef|NW_001840684.1_791-858_3830
TCACCCAGGTGTTGTAAGTCTGGTCTAAGCTCTGCCTA-AAGGGGCATTGTGACAGTTCTCTGCACTGA
>Homo_sapiens~GCF_000002125.1_HuRef|NW_001840684.1_859-926_3831
TCACTCAGGTGATGTAACTATTGTCTAGGCTCTGCTTAAAGGGGA-CTTGTCACATTTCTCTGCATTGA
>Homo_sapiens~GCF_000002125.1_HuRef|NW_001840684.1_927-995_3832
TCACACAAGTGATGTAACTCTTCTCTAGGTTCTGCTTACAGGTGGTATTGTGACATACCTCTGCAGTGA
>Homo_sapiens~GCF_000002125.1_HuRef|NW_001840684.1_996-1063_3833
TCACCTAAGTGATATAACAGTTGTGTAGGCTCTGCCTGCA-GGGGCATTGTGAAATATCTCTGCACTGA
>Homo_sapiens~GCF_000002125.1_HuRef|NW_001840684.1_1064-1132_3834
TCACCCAGGTGATGGGACCCTTTTCTTGGCTCTCCTTACTGGGGGCATTGTCACACATGTCTGCACTGA
>Homo_sapiens~GCF_000002125.1_HuRef|NW_001840684.1_1199-1267_3835
TCACGCAGGTGATGTAACTCTGGTCTAAGCTCTGCCTAAAGGGGGCATTGTGACAGATTTCTGCACTGA
>Homo_sapiens~GCF_000002125.1_HuRef|NW_001840684.1_1268-1336_3836
TCACTCAGGTGATGTAAGTATTGTGTAGGCTCTGCTTAAAGGGGGCCTTGTCACATATCTCTGCACTGA
>Homo_sapiens~GCF_000002125.1_HuRef|NW_001840684.1_1337-1405_3837
TCACCCAGGTGATGTAACTCTTGTCCAAGCTCTGCTAACAGGGGTTATTGTGACATATCTCTGCACTGA
>Homo_sapiens~GCF_000002125.1_HuRef|NW_001840684.1_1406-1472_3838
TCACCTAAGTGATGTAACACTTGTGTAGGCTCTGCCTACA-GGGGCATTTTGACATATCTCTGCACTG
>Homo_sapiens~GCF_000002125.1_HuRef|NW_001840684.1_1476-1541_3839
ACCGAGGTGATGTAACTCTTGTCTAGGCTGTGCCCACAGGGGG-ATTGAGACATATCTCTGCACTGA
>Homo_sapiens~GCF_000002125.1_HuRef|NW_001840684.1_1610-1676_3840
TCTCCCAGGTGCTGTAACTTTAGTCTGGTCTCTGGCTACA--GGGCATTGTGACATATCACTGCACTGA
>Homo_sapiens~GCF_000002125.1_HuRef|NW_001840684.1_1677-1744_3841
TCACCCAGGTTATATAAGTCTGGCCGACGCTCTGCCTACATGGGGC-TTGTGACATATCTCTGCACTGA
>Homo_sapiens~GCF_000002125.1_HuRef|NW_001840684.1_1882-1949_3842
TCACCTAGGTCATGTAACTCTTGTCTAGGCTCTGCCTACA-GTGGCATAGTGACATATCTCTGCACTGA
>Homo_sapiens~GCF_000002125.1_HuRef|NW_001840684.1_1950-2018_3843
TCACCCAGGTGATGTAACTGTTTTCTAGGATCTGCCTACAGGGTGCTTTGTGACATATCCCTGCAATGA
>Homo_sapiens~GCF_000002125.1_HuRef|NW_001840684.1_2019-2086_3844
TCACCCAGGTGATGTACCACTTGTCAAGGCTCTGCCCACA-GGGACGTTGCGATGTATCTCTGCACTGA
>Homo_sapiens~GCF_000002125.1_HuRef|NW_001840684.1_2087-2154_3845
TCACCTAGGTCATGTAACTCTTGTCTATGCTCCGCCTACA-GTGGCATTGTGACATATCTCTGCACTGA
>Homo_sapiens~GCF_000002125.1_HuRef|NW_001840684.1_2223-2290_3846
TCATCCAGGTGATGGGGCTTTTGTCTCGGCTCTGCATG-AGGGGGCATTGTGACACATTTCTGCACTGA
>Homo_sapiens~GCF_000002125.1_HuRef|NW_001840684.1_2628-2696_3847
TCACATAGGTGATGTAACTCTTGTCTACCCTCTGCCCAAAGGGGGCATTGTGAAATATCTCTGCACTGA
>Homo_sapiens~GCF_000002125.1_HuRef|NW_001840684.1_2697-2761_3848
TCACCCAGGTGATTCAACTCTTGTCTAGGATCTGCCTACTGGGGGTATTGTGAAATATCTCTGCA
>Homo_sapiens~GCF_000002125.1_HuRef|NW_001840684.1_2903-2971_3849
TCACCCAGGTGATGCAACTCTTGCCTAGGCTTTGCCTGCAGGGGATATTGTGACATATCTCTACACTGA
>Homo_sapiens~GCF_000002125.1_HuRef|NW_001840684.1_2972-3035_3850
TCACCCAGGTGATGTAACTCTTTTCTAGTCTCTGCCTATAGAGGGCGTTGTGACAT--CACTGCAC
>Homo_sapiens~GCF_000002125.1_HuRef|NW_001840684.1_3039-3106_3851
TCACCCGGGTCATGTAACTCTTGTCTAGGCTCTGCCTAT-GGGGGCATTGTGGCTTATCTCTGCACTGA
>Homo_sapiens~GCF_000002125.1_HuRef|NW_001840684.1_3107-3174_3852
TCACCCAGGAGATGTGACTCTTCTCTAAGCTCTGCCTAGAGGGA-CATTGGGACATATCTCTGCACTGA
>Homo_sapiens~GCF_000002125.1_HuRef|NW_001840684.1_3175-3243_3853
TCACCCAGGTGATTTAACTCTTGCCTAGGCTCTGCTTACAGTGGGTATTGTGAGATATCTCTGCACTGA
>Homo_sapiens~GCF_000002125.1_HuRef|NW_001840684.1_3244-3311_3854
TCACCCAGGTGATGTAACTCTTGTCTAGGCTCTGCCTACA-GGGGCATTTTAACATATCACTGCACTGA
>Homo_sapiens~GCF_000002125.1_HuRef|NW_001840684.1_3312-3380_3855
TCACCGAGACGATTTAACTCTTGTGTAGGCTTTGCTGACAGGGAGCATTGAGACATATTTCTGCACTGA
>Homo_sapiens~GCF_000002125.1_HuRef|NW_001840684.1_3381-3449_3856
TCACCGAGGTGATGCAACTCTTGTCTGGGATCTGCTTACAGGGGGCATTGTGACATATCTCTTCCCTGA
>Homo_sapiens~GCF_000002125.1_HuRef|NW_001840684.1_3516-3584_3857
TCTCCCAAGTGATGTAAATCTTGTCTAGGCTTTGCCTACAGGGGGCTTTGTGACATACCTTTTCACTGA
>Homo_sapiens~GCF_000002125.1_HuRef|NW_001840684.1_3787-3854_3858
TCACCCAGGTGATGTACGACTTGTCAAGGCTCTGCCTACA-GGGACATTGCGATGCATCTCTGCACTGA
>Homo_sapiens~GCF_000002125.1_HuRef|NW_001840684.1_3855-3921_3859
TCACCTA-GTCATGTAACACTTGTCTAGGCTCTGCCTACA-GTGGCATTGTGACATATCTCTGCACTGA
>Homo_sapiens~GCF_000002125.1_HuRef|NW_001840684.1_3990-4058_3860
TCATCCAGGTGATGGGGCCTGGTGTCTAGTCTCTGCCCTAA-GGGGCATTGTGACATATTTCTGCACTGA
>Homo_sapiens~GCF_000002125.1_HuRef|NW_001840700.1_186-249_3861
TCA-CTAGGTGATGTAACACTTGTCTAGGCTCTGTCTACA-CGGGAATTTTCACATATCTCTACAC
>Homo_sapiens~GCF_000002125.1_HuRef|NW_001840700.1_321-389_3862
TCACCGAGGTGATGTAAATAATT-TCCGGGCTTTTTGTATAGGGGACATTGTGATATATCTCTGCACTGA
>Homo_sapiens~GCF_000002125.1_HuRef|NW_001840700.1_3172-3237_3863
ACCCAGGTGATGGTAATTTTGTCTAGGCTCCGCCTA-TGGGGGTATTGTGACATATCTCTACACTGA
>Homo_sapiens~GCF_000002125.1_HuRef|NW_001840700.1_3238-3304_3864
TCATCAAGGTGATGTAACTCTT-TGTTGGATCTGCCTAT-GGGGGCATTGTGACATATTTCTGCACTGA
>Homo_sapiens~GCF_000002125.1_HuRef|NW_001840700.1_3305-3372_3865
TCACCCAGGTGATGGGACTCTTGTCTAGGCTCTGTGTAT-GGGGGCTCTGTGACATATCTCTGCACTGA
>Homo_sapiens~GCF_000002125.1_HuRef|NW_001840700.1_3373-3439_3866
TCACCCAGGTGATGTAACGCTTGACTAGGCTCTGCCCAC--GGGGCATAATGACATATCACTGCATTGA
>Homo_sapiens~GCF_000002125.1_HuRef|NW_001840700.1_3509-3576_3867
TCATCTAGGTGATGTAACTCTTGCTTACGCTCTGTCTGCACGGG-CATTGTGAAATATCTCTGCACTGA
>Homo_sapiens~GCF_000002125.1_HuRef|NW_001840700.1_3577-3645_3868
TCACCCAGGTGACGGGTTTCCTCTCTAGGCTGTGCCTACTGGGGGCATTGTCACATATTTCTGTACTGA
>Homo_sapiens~GCF_000002125.1_HuRef|NW_001840700.1_3713-3780_3869
TCACCCAGGTGATATAACGCTGCTCTAATCTCTGCCTA-AAGGGGCATTGTAACAGATCTCTGCACTGA
>Homo_sapiens~GCF_000002125.1_HuRef|NW_001840700.1_3849-3917_3870
TCACCCAGGTGATGTAACTCTTTTCTACACTCTGCTTACAGGGGGTATTGTGACTTATCTCTGCACTGA
>Homo_sapiens~GCF_000002125.1_HuRef|NW_001840700.1_3918-3984_3871
TCACATAAGTGATGAAACTCTGGTGTAGGCTCTGCCTACA-GGGGCATTTTGACATATCTCTGCACTG
>Homo_sapiens~GCF_000002125.1_HuRef|NW_001840700.1_3988-4051_3872
ACCGAAGTGATGTAACTCTTGTCTAGGCTGTGCCCACAGGGGG-ATTGAGATATATCTCTGCACT
>Homo_sapiens~GCF_000002125.1_HuRef|NW_001840700.1_4055-4121_3873
CCCGAGGTGATCCAACTCTTGCCTGGTCTCTGCCTACTGGGGACATTGTGAAATATCTCTGCACTGA
>Homo_sapiens~GCF_000002125.1_HuRef|NW_001840700.1_4122-4188_3874
TCTCCCAGGTGCTGTAACTTTAGTCTAGGCTCTGGCTACA--GTGCATTATGACATATCACTGCACTGA
>Homo_sapiens~GCF_000002125.1_HuRef|NW_001840700.1_4189-4256_3875
TCACCCAGGTGATATAACTCTTGTCTAGGCCCTGCCTACAGGGGAC-TTGTGACATATCTCTGCACTGA
>Homo_sapiens~GCF_000002125.1_HuRef|NW_001840701.1_21-93_3876
TCACCCAAGTAAGTGATGTAAATATTGTCTAGGCTTTGCACACAGGGGGCTTTGTGACATAGCTTTGCACTGA
>Homo_sapiens~GCF_000002125.1_HuRef|NW_001840701.1_160-227_3877
TCACCCAGGTGATTCAACTCTTGTCTAGGATCTGCCTACA-GGAGTATTGTGAAATATCTCTACACTGA
>Homo_sapiens~GCF_000002125.1_HuRef|NW_001840701.1_303-363_3878
GTGATGTAACCCTTGCCTAGGCTTTGCCTACAGGGGACATTGTGACATATCTCTGCAATGA
>Homo_sapiens~GCF_000002125.1_HuRef|NW_001840701.1_364-432_3879
TCACCCAGGTGATGCAACGCTTCTCTATGCTCTGACTACAGGGGAAATGGTGACATATCTCTGCACTGA
>Homo_sapiens~GCF_000002125.1_HuRef|NW_001840701.1_435-501_3880
ACCCAGGTGATGCAACTCTTCTCTATGCTCTGCCTACAGGGCGCATTGTGACATATCTCTGCACTGA
>Homo_sapiens~GCF_000002125.1_HuRef|NW_001840701.1_775-842_3881
TCTCGCAGGTGATGTAACTCTTGTCTTGGCTCTGCTTACA-GGGTTATTGTGAGATATCTCTGCACTGA
>Homo_sapiens~GCF_000002125.1_HuRef|NW_001840701.1_843-910_3882
TCACCCAGGTGATGTAACTCTTGTCTAGCCTCTGCCTCCAGGGGC-ATGTTAACATATCACTGCACCGA
>Homo_sapiens~GCF_000002125.1_HuRef|NW_001840701.1_980-1048_3883
TCACCGAGGTTATGCAACTAGTGTCTGGGATCTGCTTACAGGTGGCATTGTGACATATCTCTGCCCTGA
>Homo_sapiens~GCF_000002125.1_HuRef|NW_001840701.1_1049-1117_3884
TCTCCCAGGTGATGTAACCTTTGTCTAGGCTCTGCCAAAAGGAGGCATTGTGACATAATTCTGCACTGA
>Homo_sapiens~GCF_000002125.1_HuRef|NW_001840701.1_1118-1179_3885
TCACCCAGGTGTTGAGACTCTTGTCTAGGCTCCGCCTACAGGGGC-ATTTTGACATATCTCTG
>Homo_sapiens~GCF_000002125.1_HuRef|NW_001840701.1_1186-1253_3886
TCACACAGGTGATGTAATACTTTTCT-CTATCTGCCCACTGGCGGCATTGTGGCATATTTCTGCACTGA
>Homo_sapiens~GCF_000002125.1_HuRef|NW_001840701.1_1388-1456_3887
TCGCCCAGGTGATGTACCAATTTTCTGGGATATGTCTGCAGGGGGCTTTGTGACATATCTTTGCACTGA
>Homo_sapiens~GCF_000002125.1_HuRef|NW_001840701.1_1524-1591_3888
TCACCCAGGAGATGTAATCCTTGTCTAGGCTTGGCCTACA-GGGGCTTTGTGACATATTTCTGTACTGA
>Homo_sapiens~GCF_000002125.1_HuRef|NW_001840701.1_1594-1660_3889
ACCCAGGTGATGTAACTCTTGTCTAGGCTCCAACTACAGGGGTTATTGTGACGTATCTCTGCACTGA
>Homo_sapiens~GCF_000002125.1_HuRef|NW_001840701.1_1661-1728_3890
TCACCCAGGTGATCTAACTCTTGTCTAGGCTCCACCTACAGGGGGTATTGTGACGTATCTCTGCACTG
>Homo_sapiens~GCF_000002125.1_HuRef|NW_001840701.1_1730-1797_3891
TCTCCCAGGTGATGTAACATTTATCTGGGCTCTGCCTACA-GGGGCGTTTTGACATAGCTCTGCACAGA
>Homo_sapiens~GCF_000002125.1_HuRef|NW_001840701.1_1863-1931_3892
TCACCCAGCTGACGGGACTCTTGTCTATACTCTGCCTACAGGGGGATTTGAGACATTTCTCTGCACTGA
>Homo_sapiens~GCF_000002125.1_HuRef|NW_001840701.1_2069-2137_3893
TCACCTAGGTGATGTAAGCCTTGTATGGGCTTTGCCTACAGAAGGCTTTGTGACATATCTCTGCACTGA
>Homo_sapiens~GCF_000002125.1_HuRef|NW_001840701.1_2614-2686_3894
TCACTCAAGTAAGTGATGTAAATATTGTCTAGGCTTTGCATACAGGGGGCTTTGTGACATAGCTTTGCACTGA
>Homo_sapiens~GCF_000002125.1_HuRef|NW_001840701.1_2753-2820_3895
TCACCCAGGTGATGCAACTCTTGTCTAGGATCTGCCTACA-GGAGTATTGTGAAATATCTCTACACTGA
>Homo_sapiens~GCF_000002125.1_HuRef|NW_001840701.1_2896-2956_3896
GTGATGTAACCCTTGCCTAGGCTTTGCCTACAGGGGACATTGTGACATATCTCTGCAATGA
>Homo_sapiens~GCF_000002125.1_HuRef|NW_001840701.1_2957-3025_3897
TCACCCAGGTGATGCAACACTTCTCTATGCTCTGACTACAGGGGAAATGGTGACATATCTCTGCACTGA
>Homo_sapiens~GCF_000002125.1_HuRef|NW_001840701.1_3028-3094_3898
ACCCAGGTGATGCAACTCTTCTCTATGCTCTGCCTACAGGGCGCATTGTGACATATCTCTGCACTGA
>Homo_sapiens~GCF_000002125.1_HuRef|NW_001840701.1_3368-3435_3899
TCTCGCAGGTGATGTAACTCTTGTCTTGGCTCTGCTTACA-GGGTTATTGTGAGATATCTCTGCACTGA
>Homo_sapiens~GCF_000002125.1_HuRef|NW_001840702.1_141-206_3900
ACCGAGGTGATTTAACTCTTGTCTAGGCTGTGCCCACAGGGGG-ATTGAGACATATCTCTGCACTGA
>Homo_sapiens~GCF_000002125.1_HuRef|NW_001840702.1_277-345_3901
TCACCCAGGTGATGTAACTCTTGTCTAGGCTCTGCTTCCAGGGCATATTGTGACATATCTATGCACTGA
>Homo_sapiens~GCF_000002125.1_HuRef|NW_001840702.1_346-413_3902
TCACTCAGGTGATGTAACTATTGTCTAGGCTCTGCTTAAAGGGGCC-TTGTCACATATCTCTGCACTGA
>Homo_sapiens~GCF_000002125.1_HuRef|NW_001840702.1_414-479_3903
ACCTAGGTGATCTAACTCTGGTCTAAGCTCTGCCTA-AAGGGGCATTGTGAAAGATCTCTGCACTGA
>Homo_sapiens~GCF_000002125.1_HuRef|NW_001840702.1_482-549_3904
TCACCCAGGTGATATACCACTTGCCAAGGCTCTGCCTACA-GGGGCATGGCAATGTATCTCTGCACTGA
>Homo_sapiens~GCF_000002125.1_HuRef|NW_001840702.1_550-618_3905
TCACCCAGGTGATATAACCCTTCTCTAGGATCTGACCACAGGGTGCTTTGTGACATATCCCTGCAATGA
>Homo_sapiens~GCF_000002125.1_HuRef|NW_001840702.1_619-686_3906
TCACCCAGGTGATATAATTCTTGTCTAGGCTCTGCCTACAATGCTC-TTGTGACATATCTCTGCACTGA
>Homo_sapiens~GCF_000002125.1_HuRef|NW_001840702.1_754-815_3907
AGGTGATCCCACTCT-G-CTGGGTCTCTGCCTACTGGGGACATTGTGACATATCTCTGCACTGA
>Homo_sapiens~GCF_000002125.1_HuRef|NW_001840702.1_821-884_3908
CGAGGTGATTTAACTCTTGTCTAGGCTGTGCCCACAGGGGG-ATTCAGACATATCTCTGCACTGA
>Homo_sapiens~GCF_000002125.1_HuRef|NW_001840702.1_957-1025_3909
TCACCCAGGTGATGTAACTCTTGTCTAGGCTCTGCTTCCAGGGCATATTGTGACATATCTATGCACTGA
>Homo_sapiens~GCF_000002125.1_HuRef|NW_001840702.1_1026-1093_3910
TCACCCAGGTGATCTAACTCTGGTCTAAGCTCTGCCTA-AAGGGGCATTGTGACAGATCTCTGCACTGA
>Homo_sapiens~GCF_000002125.1_HuRef|NW_001840702.1_1094-1162_3911
TCACCCAGGTGATATAACTCTTCTCTAGGATCTGCCTACAGGGTGCTTTGTGACATATCCCTGCACTGA
>Homo_sapiens~GCF_000002125.1_HuRef|NW_001840702.1_1296-1364_3912
TCACCCAAGTGATGTAACCATTGTCTAGGCTTTGCGTACAGGGGGCTTCGTGACATACCTTTGCAATGA
>Homo_sapiens~GCF_000002125.1_HuRef|NW_001840702.1_1500-1567_3913
TCATCCAGGTGATGGGGCTTTTGTCTAGGCTCTGCC-TAAGGGGGCATTGTGACATATTTCTGCATTGA
>Homo_sapiens~GCF_000002125.1_HuRef|NW_001840702.1_1638-1703_3914
TCACCTAGGTCATGTAACTTTTGTCTAGGCTCTGCCTAC-GATGGCATTGTGACATATCTCTGCACT
>Homo_sapiens~GCF_000002125.1_HuRef|NW_001840702.1_1775-1840_3915
TCACCTAGGTCTTGTAACTCTTTTCTAGGATCTGCCTACAGGGTGCTTTGTGACGTATCCCAGCAA
>Homo_sapiens~GCF_000002125.1_HuRef|NW_001840702.1_1841-1908_3916
TCACCCAGGTGATATACCACTTGCCAAGGCTCTGCCTACA-GGGGCATTGCAATGTATCTCTGCACTGA
>Homo_sapiens~GCF_000002125.1_HuRef|NW_001840702.1_1978-2045_3917
TCACCCAAGCGATATAACTCTTGTCTAGGATCAGCCTACAATGGTC-TCGTGACATATCTCTGCACTGA
>Homo_sapiens~GCF_000002125.1_HuRef|NW_001840702.1_2316-2384_3918
TCACCCAGGTGATGTAACTCTTGTCTAGGCTCTGCTTCTAGGGCATATTATGACATATCTATGCACTGA
>Homo_sapiens~GCF_000002125.1_HuRef|NW_001840702.1_2385-2452_3919
TCACTCAGGTGATGTAACTATTGTCTAGGCTCTGCTTAAAGGGGCC-TTGTCACATATCTCTGCACTGA
>Homo_sapiens~GCF_000002125.1_HuRef|NW_001840702.1_2453-2520_3920
TCAACCAGGTGATCTAACTCTGGTCTAAGCTCTGCCTA-AAGGGGCATTGTGACAGATCTCTGCACTGA
>Homo_sapiens~GCF_000002125.1_HuRef|NW_001840702.1_2521-2589_3921
TCACCCAGGTGATATAACTCTTCTCTAGGATCTGCCTACAGGGTGCTTTGTGACATATACCTGCACTGA
>Homo_sapiens~GCF_000002125.1_HuRef|NW_001840702.1_2725-2793_3922
TCACACAGGTGATGCAACTCTTGCCTAGGCTTTGCCTACAGGGGACATTGTGACATTTCTCTGTACTGA
>Homo_sapiens~GCF_000002125.1_HuRef|NW_001840702.1_2794-2859_3923
ACAAAGGTGATTTAACTCTTGCCTAGGCTTTGCCTACAGGGGACATTG-GACATACATCTGCACTGA
>Homo_sapiens~GCF_000002125.1_HuRef|NW_001840702.1_2930-2998_3924
TCACCCAGGTGATTCAACTCTCGACTAGAATCTGCCTACACAGGTTATTGTGAAATATCTCTGCACTGA
>Homo_sapiens~GCF_000002125.1_HuRef|NW_001840702.1_2999-3066_3925
TCACCTAGGTGATGTAACACTTGTCTACCCTCTGTCCA-ACGGGGCATTGTGAAATATCTCTGCACTGA
>Homo_sapiens~GCF_000002125.1_HuRef|NW_001840702.1_3268-3334_3926
TCACCCAGGTGGCAAACTCTTC-TCTTGGATCTGCCTAT-GGGGGCATTGTGACAAATCTCTGCACTGA
>Homo_sapiens~GCF_000002125.1_HuRef|NW_001840706.1_43-110_3927
TCACGCAGGTGATGTAACTCTTGTCTATATCT-GCCTACTGGCAGCATTGTGGCATATTTCTGCACTGA
>Homo_sapiens~GCF_000002125.1_HuRef|NW_001840706.1_181-248_3928
TCACCCGGGTTATGTAACTCTTTTCTAGGCTCTGCCTAT-GGTGGCATTGTGACTTACCTCTGCATTGA
>Homo_sapiens~GCF_000002125.1_HuRef|NW_001840706.1_249-316_3929
TCACCCAGGAGATGAGACTCTTGTCTAAGCTCTGCCTAGAGGGA-CATTGGGACATATCACTGCACTGA
>Homo_sapiens~GCF_000002125.1_HuRef|NW_001840706.1_317-382_3930
TCGCTGAGGTGATGTAAAACTTGTCTAGGCTTTGCCTACAGTGGGATTTATGACATATCACTGCAC
>Homo_sapiens~GCF_000002125.1_HuRef|NW_001840706.1_386-454_3931
TCACCCAGGTGATGTAACTCTTGTCTAGGCTCTGCTTACAGGGGGTATTGTAAGATATCTCTGCACTGA
>Homo_sapiens~GCF_000002125.1_HuRef|NW_001840706.1_455-522_3932
TCAGCCAGGTGATGTAACTCTTGTCTAGGCTCTGCCTACA-GGGGCATTTTCACATATCACTGCACTGA
>Homo_sapiens~GCF_000002125.1_HuRef|NW_001840706.1_523-591_3933
TCACCGAGATGATGTAACTCTTGCATAGGCTTCGACGACAGGTGGCATTGAGACATATATGTGCACTGA
>Homo_sapiens~GCF_000002125.1_HuRef|NW_001840706.1_592-660_3934
TCACCGAGGTGATGCAACTCTTGTCTGGGATATGCTTACAGGGGACATTCTGACATATCTCTGCCCTGA
>Homo_sapiens~GCF_000002125.1_HuRef|NW_001840706.1_661-729_3935
TCACCCAGGTGGTGTAACTCTTGTCTAGGCTCTGCCTACTGGAGACATTGCGACATATTTCCACACTGA
>Homo_sapiens~GCF_000002125.1_HuRef|NW_001840706.1_730-797_3936
TCACCCAGGTGATGTCACTTTTATCAAGGATATGGCTACA-GGAACATTGTGACATGTCACTGCACTGA
>Homo_sapiens~GCF_000002125.1_HuRef|NW_001840706.1_798-865_3937
TCACACAGCTGATGTACCACTTGTCTAGGCTCTGGCTTCAGGGGGC-TTGTGACACATCTCTGCACTGA
>Homo_sapiens~GCF_000002125.1_HuRef|NW_001840706.1_866-934_3938
TCACCCAGGTGATGTAACCCTTCTCTAGGCTCTGCCAAAAGGGGGCATTGTGACATAACTCTGCACTGA
>Homo_sapiens~GCF_000002125.1_HuRef|NW_001840706.1_935-1001_3939
TCACCCAGGTGATGGGACACTTGTCTCGGCTCTGCCTACA-GGGGCATTGTGACATATCTCTGCAGTG
>Homo_sapiens~GCF_000002125.1_HuRef|NW_001840706.1_1003-1070_3940
TCACGGAGGTGATGTAACTCTTTTCTATATCT-GCCTACTGGCGGCATTGTGGCATATTTCTGTACTGA
>Homo_sapiens~GCF_000002125.1_HuRef|NW_001840706.1_1071-1137_3941
TCACCCAGGTGATGGACTCTT-GTCTTGGATCTGCCTAT-GGGGGCATAGTGACATATCTCTGCACTGA
>Homo_sapiens~GCF_000002125.1_HuRef|NW_001840706.1_1206-1274_3942
TCACCGAGGTGATGTAACAATATTCTTGTGTTTGTCTACAGGGGGCTTTGTGACATAACTTTGCACTGA
>Homo_sapiens~GCF_000002125.1_HuRef|NW_001840706.1_1275-1342_3943
TCACCCAGGAGATGTAAAACTTTTCTAGGCTCGGCCTACA-GAAGCTTTGTGACATATTTCTGCACTGA
>Homo_sapiens~GCF_000002125.1_HuRef|NW_001840706.1_1409-1476_3944
TCACCCAGGTGATGGGACTTTTGTCTAGGCTCAGCCTA-TGGGGTAATTGTGACATATCTGTACACTGA
>Homo_sapiens~GCF_000002125.1_HuRef|NW_001840706.1_1478-1544_3945
CACCCAGGTGATGTAAACCTTGTGTTGGATCTGCCTA-AGGGGGCATTGTGACATATTTCTGCACTGA
>Homo_sapiens~GCF_000002125.1_HuRef|NW_001840711.1_37-104_3946
TCACCCAGGTGATGGGACTCTTCTCTAGTCTCTGCCTACTGGGGGCATTGTC-CATATTTCTGCACTGA
>Homo_sapiens~GCF_000002125.1_HuRef|NW_001840711.1_171-238_3947
TCACCCAGGTGATGTAACACTGGTCTAAGCTCTGCCTA-AGGGGGCATTGTGACAGATCTCTGCACTGA
>Homo_sapiens~GCF_000002125.1_HuRef|NW_001840711.1_239-307_3948
TCACTCAGGTGATGTAACTCTTGTCTAGGCTCTGTCTACAGGGATTTTTGTGACATATCACTGCACTGA
>Homo_sapiens~GCF_000002125.1_HuRef|NW_001840711.1_308-376_3949
TCATCTAGGTGATGAAAGCCTTGTGTGGGTTTTTCCTACAGAAGGCTTTGTGACATAACTATGCAGTGA
>Homo_sapiens~GCF_000002125.1_HuRef|NW_001840711.1_718-784_3950
TCACCCAGGTGACGGACTCTT-GTCTTGGATTTGCCTAT-GGGGGCATTGTGAAATATCTCTGCACTGA
>Homo_sapiens~GCF_000002125.1_HuRef|NW_001840711.1_851-919_3951
TCACCCAGGTGATGTAACTTTTGTCTAGGCTCTGCTTACAGGGGATATTGTGACATATCTCTACACTGA
>Homo_sapiens~GCF_000002125.1_HuRef|NW_001840711.1_1191-1257_3952
TCACCCAGGTGCTATAACTCTTGTCTAGGCTGTGCCTACA--GGGTCTTGTGACATATCTCTGCCCTGA
>Homo_sapiens~GCF_000002125.1_HuRef|NW_001840711.1_1259-1326_3953
CACCCAGGTGATATAACTCTTCTCTAGGATCTGCCTACAGGGTGCTTTGTGACATATCCCTGCAATGA
>Homo_sapiens~GCF_000002125.1_HuRef|NW_001840711.1_1463-1531_3954
TCACCCAGGTGATGTAACTCTTTTCTAGGATCTGCCTTCATGGTGTTTTGTGACATATCCCTGCAATGA
>Homo_sapiens~GCF_000002125.1_HuRef|NW_001840711.1_1602-1667_3955
ACCTAGGTCATATAACTCTTGTCTAGGCTCTGCCTACA-GTGGCATTGTGACATATCTCTGCACTGA
>Homo_sapiens~GCF_000002125.1_HuRef|NW_001840711.1_1736-1803_3956
TCATCCAGGTGATGGGGCTTTTGTCTAGGCTCTGCGTA-AGGGGTTATTGTGACATATTTCTGCACTGA
>Homo_sapiens~GCF_000002125.1_HuRef|NW_001840711.1_1939-2007_3957
TCACCCAAGTGATGTAACTATTGTCTAGGCTTTGCCTACAGGGGGCTTTGTGACATACCTTTGCACGGA
>Homo_sapiens~GCF_000002125.1_HuRef|NW_001840711.1_2074-2142_3958
TCACCCAGGTGATGTAACTCTTTTCTAGTCTCTCCCTAAAGAGGGCAGTGTGACATCAGTCTGCACGGA
>Homo_sapiens~GCF_000002125.1_HuRef|NW_001840711.1_2143-2210_3959
TCACCCGGGTTATGAAACTCTTGTCTAGGCTCTGCCTAC-GAGGCCATTGTGACTTATCTCTTCACTGA
>Homo_sapiens~GCF_000002125.1_HuRef|NW_001840711.1_2279-2347_3960
TCACTGAGGTGATGTAAAACTTGTCTGGGCTTTGCCTACAGTGGGATTTATGACATATCTCTT-CACTGA
>Homo_sapiens~GCF_000002125.1_HuRef|NW_001840711.1_2350-2416_3961
CCCTAGGTGATGTAACTCTTGTGTAGGCTCTGCTTACAGGGGATATTGTGACATATCTCTGCACTGA
>Homo_sapiens~GCF_000002125.1_HuRef|NW_001840711.1_2417-2484_3962
TCACCCAGGTGATGTAACACTTGTCTAGGCTCTGCCTACA-GGGGCATTTTAACATATCACTGCACTGA
>Homo_sapiens~GCF_000002125.1_HuRef|NW_001840711.1_2485-2553_3963
TCACCGAGATGATGTAACTCTTGTATAGGCTTCCCCGACAGGGGACATTGAGACATATCTCTGCACTGA
>Homo_sapiens~GCF_000002125.1_HuRef|NW_001840711.1_2554-2622_3964
TCACCGAGGTGTTGCAACTCTTGTCTGGGATCTGCTAAAACGGGGTATTGTGACATATCTCTGCCCTGA
>Homo_sapiens~GCF_000002125.1_HuRef|NW_001840711.1_2623-2691_3965
TCACCCAGGTGATGAAACTCTTGTCTAGGCTCTGCCTACTAGAGAAATTGTGACACATCTCCGCACTGA
>Homo_sapiens~GCF_000002125.1_HuRef|NW_001840711.1_2692-2759_3966
TCACCAAGGTGATGTCACTATTGTCAAGGATATGGCTACA-GGGACATTGTGACATGTCACTGCACTGA
>Homo_sapiens~GCF_000002125.1_HuRef|NW_001840711.1_2828-2896_3967
TCACCCAGGTGATGTAACCCTTGTCTAGGCTCTGCCAAAAGGGGGCATTGAGACATAACTCTGCACTGA
>Homo_sapiens~GCF_000002125.1_HuRef|NW_001840711.1_2897-2964_3968
TCACCCAGGTGATTGGACTCTTGTCTAGGCTCTGCCTACA-GGGGCATTGTGACATATCTCTGCATTGA
>Homo_sapiens~GCF_000002125.1_HuRef|NW_001840711.1_2965-3032_3969
TCACGCAGGTGATGTAACTCTTGTCTATATCT-GACTACTGGCGGCATTGTGGCATATTTCTGCACTGA
>Homo_sapiens~GCF_000002125.1_HuRef|NW_001840711.1_3033-3099_3970
TCACCCAGGTGATGGACTCTT-GTCTTGGATCTGCCTAT-GGGGGCATTGCGATATATCTCTGCACTGA
>Homo_sapiens~GCF_000002125.1_HuRef|NW_001840711.1_3167-3232_3971
TCACCCAAGTGATGTAACTATTGTACAGGCTTTGCCTACAGGGGGCTTTGTGACATACCTTTGCAC
>Homo_sapiens~GCF_000002125.1_HuRef|NW_001840711.1_3369-3437_3972
TCACCTAGATGATGTAACTCTTGTCTACCCTCTGCCCAAAGGGGGCATTGTGAAATATCTCTGCACTGA
>Homo_sapiens~GCF_000002125.1_HuRef|NW_001840711.1_3438-3505_3973
TCATACAGGTGATTCAACACTTGTCTAGGATCTG-CTTTAAGGGACTTTGTGACATAACTCTGCACTGA
>Homo_sapiens~GCF_000002125.1_HuRef|NW_001840711.1_3506-3569_3974
TCATCCAGGTGATGGGGCTTTTGTCTAGGCTCTGCCTA-AGGGGGCATTGTGACATATTTTTGCA
>Homo_sapiens~GCF_000002125.1_HuRef|NW_001840723.1_2415-2483_3975
TCACCCAAATGATGCAAATCTTCTCTAGGCTCCACAGGGAGGGGGCATTGTGACATATTTCTGAACTGA
>Homo_sapiens~GCF_000002125.1_HuRef|NW_001840723.1_2484-2552_3976
TCACCGAGGTGATGTAAATCATTTCCAGGCTTTTTGTACAGGGGACATTGTGGTATATCTCTGCACTGA
>Homo_sapiens~GCF_000002125.1_HuRef|NW_001840723.1_2621-2687_3977
TCA-CTAGGTGATGTAACACTTGTCTAGGCTCTGTCTACA-CGGGAATTTTCACATATCTCTACACTGA
>Homo_sapiens~GCF_000002125.1_HuRef|NW_001840723.1_2757-2825_3978
TCACCCAGGTGATGTAACAATTTTCTGGGATTTGTCTACAGGGGACTTTGTGACATATCTCTGCACTGA
>Homo_sapiens~GCF_000002125.1_HuRef|NW_001840723.1_2894-2960_3979
TCACCCAGGTGATGGAC-ACTTGTCTTGGATCTGCCTAT-GAGGGCATAGTGACATATCTCTGCACTGA
>Homo_sapiens~GCF_000002125.1_HuRef|NW_001840723.1_2961-3028_3980
TCACGCAGGTGATGTAACTCTTGTCTATATCT-GCCTACTGGTGGCATTATGGCATATTTCTGCACTGA
>Homo_sapiens~GCF_000002125.1_HuRef|NW_001840723.1_3029-3096_3981
TCACCCAGGTGATGGGACACTTGTCTAGGCTCTGCCTACA-GGGGCATTGTGACATATCTCTGCTGTGA
>Homo_sapiens~GCF_000002125.1_HuRef|NW_001840723.1_3097-3165_3982
TCACCCAGGTGATGTAACCATTCTCTAGGCTCTGCCAAAAGGTGACATTGTGACATAACTCTGCACTGA
>Homo_sapiens~GCF_000002125.1_HuRef|NW_001840723.1_3166-3233_3983
TCACACAGCTGATGTATCACTTGTCTGGGCTCTGTCTACAGGGGTC-TTGTGACACATCTCTGCACTGA
>Homo_sapiens~GCF_000002125.1_HuRef|NW_001840723.1_3302-3370_3984
TCACCTGGGTCATGTAACTCTTGTCTCGGCTTTGCCTACTGGAGACGTTGTGACATATCTCCGCACTGA
>Homo_sapiens~GCF_000002125.1_HuRef|NW_001840723.1_3371-3439_3985
TCACCGAGGTGATGCAACTATTGTCTGGGATCTGCTTACAGGGGGCATTGTGACATATCTCTGCCCTGA
>Homo_sapiens~GCF_000002125.1_HuRef|NW_001840723.1_3440-3508_3986
TCACCGAGATGATGTAACTCTTGTATAGGCTTGGCCGTCATGGGGCATTGAGACATGTCTCTGCACTGA
>Homo_sapiens~GCF_000002125.1_HuRef|NW_001840723.1_3509-3575_3987
TCACCCAGGTGATGTAACTCTTGTCTACGCTCTGCCTAC--GGGGCATTTTAACATATCACTGCACTGA
>Homo_sapiens~GCF_000002125.1_HuRef|NW_001840723.1_3576-3642_3988
TCACCCAGGTGATGTAACTCTTTTCTAGGCTCTGCTTACCGTGGGTATTGTGAGAT--AACTGCACTGA
>Homo_sapiens~GCF_000002125.1_HuRef|NW_001840723.1_3712-3779_3989
TCACCCAGGAGTTGTGACTATTGTCTAAGCTCTGCCTAGAGGGA-CATTGGGACATATCTCTGCACTGA
>Homo_sapiens~GCF_000002125.1_HuRef|NW_001840723.1_3780-3847_3990
TCACCCTGGTTATGTAATTGTTGTCTAGGCTCTGCCTAT-GGGGGCATTGTGACATATCTGTGCTCTGA
>Homo_sapiens~GCF_000002125.1_HuRef|NW_001840723.1_3848-3916_3991
TCACCCACGTGACGTAACTCTTTTCTAGTCTCTGCATGCAGAGGGCGTTGTGACATCACTCTGCACGGA
>Homo_sapiens~GCF_000002125.1_HuRef|NW_001840723.1_3917-3985_3992
TCAACCAGGTGATGCAACTCTTCTCTATGCACTGCCTACCAGGGGCATTGTGACATATCTCTGCACTGA
>Homo_sapiens~GCF_000002125.1_HuRef|NW_001840723.1_3986-4054_3993
TCACCCAGGTGATGCAACTCTTCTCTATGCTCTGCCTACAGGGGACATTGTGACATATCTCTGCACTGA
>Homo_sapiens~GCF_000002125.1_HuRef|NW_001840723.1_4055-4115_3994
GTGTTGTAACTCTTGCCTAGGATTTGCCTGCAGGGGACATTGTGACATATCTCAGCACTGA
>Homo_sapiens~GCF_000002125.1_HuRef|NW_001840723.1_4125-4191_3995
TCAACAAGGTGGTGTAACTCTTGTCTAGGCTCTGTCTACAGG-AGCGTTTTCACATATCCCTGAACTG
>Homo_sapiens~GCF_000002125.1_HuRef|NW_001840723.1_4261-4328_3996
TCACCTAGGTCATGTAACTCTTGTCTAGGCTCTGCCTACA-GTGGTATTGTGACATAAAGCTGCGCTGA
>Homo_sapiens~GCF_000002125.1_HuRef|NW_001840723.1_4664-4731_3997
TCACCCATGAGATGTAACCCTTGTCTAGCCTCTGCCTACAGGGGGC-TTGTGACATATCTCTGCACTGA
>Homo_sapiens~GCF_000002125.1_HuRef|NW_001840723.1_4732-4798_3998
TCTCCCAGGTGCTGTAACTTTGGTCTAGGCTCTGGCTACA--CGGCATTGTGACATATCACTGCACTGA
>Homo_sapiens~GCF_000002125.1_HuRef|NW_001840723.1_4867-4932_3999
ACCCAGGTGAAGTAACTCTTGTCTAGGCTGTGCCCACAGGGGGA-TTGAGAGATATCTCTGCACTGA
>Homo_sapiens~GCF_000002125.1_HuRef|NW_001840723.1_5003-5071_4000
TCACCCAGGTGATGTAACTTTTGTCTAGGCTCAGCTTACAGGGGGTATTTTGACAAATCTCTGCAGTGA
>Homo_sapiens~GCF_000002125.1_HuRef|NW_001840723.1_5072-5139_4001
TCACTCAGGTGATGTAAGTATTGTCTATGCTCTGCTTA-AAGGGGCCTTGTCACATATCTCTGCACTGA
>Homo_sapiens~GCF_000002125.1_HuRef|NW_001840723.1_5208-5274_4002
TCACCCAGGTGATGGACTCTT-GTCTTGGATTTGCCTAT-GGGGGCATTGTGAAATATCTCTGCAGTGA
>Homo_sapiens~GCF_000002125.1_HuRef|NW_001840723.1_5275-5340_4003
ACCTAGGTGATGTAACACTTGTCTAGGCTCTGCCTACA-CGGGAATTCTCACATATCACTGCACTGA
>Homo_sapiens~GCF_000002125.1_HuRef|NW_001840723.1_5547-5615_4004
TCTCTGAGGTGATGCAACTCTTGTCTAGGCACTGCCTACAGGGGTAATTGGTACATATCTCTGCACTGA
>Homo_sapiens~GCF_000002125.1_HuRef|NW_001840723.1_5685-5753_4005
TCACTCAGGTGATGTAACTCTTGTCTAGGCTCTGTCTACAGGGATTTTTGTGACATATCACTGCACTGA
>Homo_sapiens~GCF_000002125.1_HuRef|NW_001840723.1_5754-5821_4006
TCACCCAGGTGATATAACACTGGTCTAAGCTCTGCCT-GAAGGGGCATTGTGACAGATCTCTGCTCTGA
>Homo_sapiens~GCF_000002125.1_HuRef|NW_001840723.1_5889-5957_4007
TCACCCAGGTGATGGGACTCTTCTCTAGGCTCTGCCCACTGGGGGCATTGTCACATATTTCTGCACTGA
>Homo_sapiens~GCF_000002125.1_HuRef|NW_001840723.1_6026-6094_4008
TCACCGAGGTGATGTAACTCTTTTCCGGGCTCTGCCTATAGGAGTCCTTGTGACATATCACTGCACTGA
>Homo_sapiens~GCF_000002125.1_HuRef|NW_001840723.1_6162-6229_4009
TCACCCAGGTGATGGGACACTTGTCTAGGCTCTCTGTAT-GGGGGCATTGTGAGATATCTCTGCACTGA
>Homo_sapiens~GCF_000002125.1_HuRef|NW_001840723.1_6230-6297_4010
TCAACAATGTGATGTAACACTTGTCTAGGCTCTGCCTAC-TGGGGCTTTGTGACATATCTATGCACGGA
>Homo_sapiens~GCF_000002125.1_HuRef|NW_001840729.1_51-119_4011
TCACCCAGGTGATGCAACTCTTGCCTAGGCTTTGCCTGTAGGGGACATTTTGACATATCTCTCCACTGA
>Homo_sapiens~GCF_000002125.1_HuRef|NW_001840729.1_189-256_4012
TCACCCGGGTCATGTAACTCTTGTCTAGGCTCTGCCTAT-GGGGGCATTGTGACTTATCTCTGCACTGA
>Homo_sapiens~GCF_000002125.1_HuRef|NW_001840729.1_257-324_4013
TCACCCAGGAGATGTGACTCTTGTCTAAGCTCTGCCTAGAGGGA-CATTGGGACATATCTCTGCACTGA
>Homo_sapiens~GCF_000002125.1_HuRef|NW_001840729.1_328-393_4014
CTGAGGTGATGTAAAACTTGTCT-GGACTTTGCCTACAGTGGGATTTATGACATATCTCTGCACTGA
>Homo_sapiens~GCF_000002125.1_HuRef|NW_001840729.1_394-461_4015
TCACCCAGGTGATTTAACTCTTGCCTAGGCTCTGCTTACA-GGGGCATTTTAACATATCACTGCACTGA
>Homo_sapiens~GCF_000002125.1_HuRef|NW_001840729.1_462-530_4016
TCACCGAGACGATTTAACTCTTTTGTAGGCTTTGCCGACAGGGAGCATTGAGACATATTTCTGCACTGA
>Homo_sapiens~GCF_000002125.1_HuRef|NW_001840729.1_531-599_4017
TCACCGAGGTGATGCAACTCTTGTCTGGGATCTGCTTACAGGGGGCATTGTGTCATATCTCTTCCCTGA
>Homo_sapiens~GCF_000002125.1_HuRef|NW_001840729.1_600-668_4018
TCACCCAGGTGATGTAACTCTTTTCTAGGCTCTGCCTACTGGAGACATTGTGACATATCTCCTCACTGA
>Homo_sapiens~GCF_000002125.1_HuRef|NW_001840729.1_737-804_4019
TCACACAGCTGATGTAACACTTGTCTAGGCTGTGGCTGCAGGGGG-TTTGTGACACATCTCTGCACTGA
>Homo_sapiens~GCF_000002125.1_HuRef|NW_001840729.1_805-873_4020
TCACCCAGGTGATGTAACCCTTTTCTAGGCTCTGCCAAAAGGGGGCATTGTGACATAACTCTGCACTGA
>Homo_sapiens~GCF_000002125.1_HuRef|NW_001840729.1_874-941_4021
TCACCCAGGTGATGGGACTTTTGTCTAGGCTCTGCCTACA-GGGACATTGTGACATATCTCTGCAGTGA
>Homo_sapiens~GCF_000002125.1_HuRef|NW_001840729.1_942-1009_4022
TCACGCAGGTGATGTAACTCTTGTCTATATCT-GCCTACTGGCGGCATTATGGCATATTTCTGCACTGA
>Homo_sapiens~GCF_000002125.1_HuRef|NW_001840729.1_1077-1144_4023
TCACTCATGTGATGTAACGCTTTTCTAAGCTGCGCCTA-AAGGGGAATTGTGACAGATATCTCCACTGA
>Homo_sapiens~GCF_000002125.1_HuRef|NW_001840729.1_1145-1213_4024
TCACCCAGGTGATGTAACCATTTTCTTGGATTTGTCTACAGTGGGCTTTGTGAAATATCTTTGCACTGA
>Homo_sapiens~GCF_000002125.1_HuRef|NW_001840729.1_1349-1417_4025
TCACCCAAGTGATGTAACTCTTGTCTAGGCTCCACCTACAGGGGGTATTGTGACGTATCTGTGCACTGA
>Homo_sapiens~GCF_000002125.1_HuRef|NW_001840729.1_1494-1555_4026
GGTTATGTAACTCTTGTCCACTCTCTGCCTACAGGGGGCATTGTGGAATATCTCTGCACTGA
>Homo_sapiens~GCF_000002125.1_HuRef|NW_001840729.1_1556-1624_4027
TCACCCAGGTGATGGGACTCTTGTCTATACTCTGCCTAGAGGGGGATTTGTGACATATGTCTGTACTGA
>Homo_sapiens~GCF_000002125.1_HuRef|NW_001840729.1_1625-1693_4028
TCACCCAGGTGATGTAACTCTTGTCTAGGCTCCACCTGCAGGGGGTATTGTGACGTGTCTCTGCACTGA
>Homo_sapiens~GCF_000002125.1_HuRef|NW_001840729.1_1694-1761_4029
TCACCCAGGTGATGTAACTCCTGTCTAGGTTCAGCCTACA-GGAGCATTTTGACATATCTCTGCACTGA
>Homo_sapiens~GCF_000002125.1_HuRef|NW_001840729.1_1762-1828_4030
TCACCCAGGTGATGTAACCCTTGTCTAAGCTCTGCCTACA-GGGGCATTGTGACAGTTCTCTCCACTG
>Homo_sapiens~GCF_000002125.1_HuRef|NW_001840729.1_1830-1898_4031
TCACCCTAGTGATGTAACAGTTGTCTGGGCTTTTCCTACAGGGGGCTTTGTGATATACATTTCCACTGA
>Homo_sapiens~GCF_000002125.1_HuRef|NW_001840729.1_2171-2239_4032
TCACCGAGGTGTTGTAAAACATTTCCAGGCATTTTCTACAGGGGACATTGTGATATATCTCTGCACTGA
>Homo_sapiens~GCF_000002125.1_HuRef|NW_001840729.1_2240-2308_4033
TCACCCAAATGATGCAAATCTTCTCTAGGCTCCCCAGGGAGAGGGCATTGTGACATATTTCTGAACTGA
>Homo_sapiens~GCF_000002125.1_HuRef|NW_001840732.1_1267-1335_4034
TCACCGAGGTGATGTAAATCATTTCCAGGCTTTTTGTACGGGGGACATTGTGATATATCTCTGCACTGA
>Homo_sapiens~GCF_000002125.1_HuRef|NW_001840732.1_1540-1602_4035
CAGGTGATGTATCCCTTCTCTAGGTACAGCTTACA-GGGGCTTTGTGACATATCTCTGCACTGA
>Homo_sapiens~GCF_000002125.1_HuRef|NW_001840732.1_1608-1676_4036
TCACCCAGGTGATGTAACAATTGTCTGGGCTTTGCCTACAGGGGGCTTTGTGACATACATTTCCACTGA
>Homo_sapiens~GCF_000002125.1_HuRef|NW_001840732.1_1744-1811_4037
TCACCCAGGTGATGTAACTCCTGTCTAGGTTCAGCTTACA-GGAGTGTTTTGACATATCTCTGCACTGA
>Homo_sapiens~GCF_000002125.1_HuRef|NW_001840732.1_2084-2151_4038
CTCTGAGGTGATGCAACTCTTGTCTAGGCACTGCCTACAGGGGATATTGGTACATATCTCTGCACTGA
>Homo_sapiens~GCF_000002125.1_HuRef|NW_001840732.1_2153-2221_4039
TCACCTAGGAGATGTAAACCTTGTATGGGCTCTTCCTACAGAAGGCTTTGTGACATATCTATGCACTGA
>Homo_sapiens~GCF_000002125.1_HuRef|NW_001840732.1_2222-2290_4040
TCACCCAGGTGATGCAACTCTTGTCTAGGCTCTGTCTACAGGGATTGGTGTGACATATCACTACACTGA
>Homo_sapiens~GCF_000002125.1_HuRef|NW_001840732.1_2291-2358_4041
TCACCCAGGTGATGGAAGTCTTGTCTAGGCTCTGTCTA-TGGGGGCATTGTGTCCAATATCTGCACTGA
>Homo_sapiens~GCF_000002125.1_HuRef|NW_001840732.1_2359-2427_4042
TCACCTAGGTTATGTAACTCTTGTCCACACTCTGCCTACAGGGGGCATTGTGAAATATCTCTTCACTGA
>Homo_sapiens~GCF_000002125.1_HuRef|NW_001840732.1_2428-2495_4043
TCACCCAGGTGATGTAACATTTATCTAGGCTCTGCCTACA-GGGGCGTTATGACATAGTTCTGCACAGA
>Homo_sapiens~GCF_000002125.1_HuRef|NW_001840732.1_2496-2564_4044
TCACCCAGGTGATGTAACTCTTGTCTAGGCTCCACCTACAGGGGGTATTGTGAGGTATCTCTGCACTGA
>Homo_sapiens~GCF_000002125.1_HuRef|NW_001840732.1_2565-2633_4045
TCACCCAGGTGATGTAACTCCTGTTTAGGCTCTGCCTACAGGGGGTATTGTGACGTATCTCTTCACTGA
>Homo_sapiens~GCF_000002125.1_HuRef|NW_001840732.1_2634-2701_4046
TCACCCAGGAGATGTAACTCTTGTCTAGGCTCGGCCTACA-GGGGCTTTCTGACATATTTCTGCACTGA
>Homo_sapiens~GCF_000002125.1_HuRef|NW_001840732.1_2702-2770_4047
TCACCCAGGTGATGTAACAATATTCTGGGATTTGTCTACAGGGGGCTTTGTGACATATCTTTGCTCTGA
>Homo_sapiens~GCF_000002125.1_HuRef|NW_001840732.1_2839-2903_4048
ACCCAGGTGATGGACTCTT-GTCTTGGATCTGCCTAT-GGGGGCATAGTGACATATCTCTGCACTGA
>Homo_sapiens~GCF_000002125.1_HuRef|NW_001840732.1_2906-2973_4049
TCACGCAGGTGATGTAACTCTTTTCTATATCT-GCCTACTGGTGGCATTGTGGCAGATTTCTGCACTGA
>Homo_sapiens~GCF_000002125.1_HuRef|NW_001840732.1_2974-3041_4050
TCACCCAGGAGATGGGACTCTTGTCTAGGCTCTGCCTACA-GGAGCATTGTGACATATCTCTGCAGTGA
>Homo_sapiens~GCF_000002125.1_HuRef|NW_001840732.1_3110-3178_4051
TCACCCAGGTGATGTAACTCTTTTCTAGTCTCTGCCTACAGAGGGCGTTGTGACATCACTATGCACGGA
>Homo_sapiens~GCF_000002125.1_HuRef|NW_001840732.1_3179-3247_4052
TCACCCATGTGATGCAACTCTTCTCTATGCTCTGCCTACAGGGGTCATTGTGACATATCTCTGCACTGA
>Homo_sapiens~GCF_000002125.1_HuRef|NW_001840732.1_3248-3316_4053
TCACCCAGGTGATGCAACTCTTCTCTATGCTCTGCCTACAGGGGACATTGTGACTTTTCTCTGCACTGA
>Homo_sapiens~GCF_000002125.1_HuRef|NW_001840732.1_3317-3379_4054
AGATGATGTAACTCTTGCCTAGGCTTTGCCTACAGGGGATATTGTGACATATCTCTGCACTGA
>Homo_sapiens~GCF_000002125.1_HuRef|NW_001840733.1_1222-1290_4055
TCACCGAGGTGATGTAAATCATTTCCAGGCTTTTTGTACAGGGGACATTGTGATAAATCTCTGCACTGA
>Homo_sapiens~GCF_000002125.1_HuRef|NW_001840733.1_1291-1358_4056
TCACCTAAGTGATGTAACCCTTT-TCTAGGTTCAGCCTAC-TGGGGATTTCTGACATACCTATGCACTGA
>Homo_sapiens~GCF_000002125.1_HuRef|NW_001840733.1_1495-1562_4057
TCAAACAGGTGATGTAACCCTTGTCAAGGTTCTGCTTACA-GGGGCTTTGTGACATATCTCTGCACTGA
>Homo_sapiens~GCF_000002125.1_HuRef|NW_001840733.1_1563-1631_4058
TCACCCAGGTGATGTAACAATTATCTGGGCTTTGCCTACAGGGAGCTTTGTGATATACATTTCCACTGA
>Homo_sapiens~GCF_000002125.1_HuRef|NW_001840733.1_1699-1766_4059
TCACCCAGGTGATGTAATTCCTGTCTAGGTTCAGCCTACA-GGAGCGTTTTGACATATCTCTGCACTGA
>Homo_sapiens~GCF_000002125.1_HuRef|NW_001840733.1_1835-1903_4060
TCACCCTGGGGAGGAAAGCCTTGTCTACGCTCTGCCTACAGGAGGCTTTATGACTTATACCTGCACTGA
>Homo_sapiens~GCF_000002125.1_HuRef|NW_001840733.1_2108-2176_4061
TCACCTAGGTGATGTAAGCCTTGTATGGGCTTTGCCTACAGAAGGCTTTGTGACATATCTATGCACTGA
>Homo_sapiens~GCF_000002125.1_HuRef|NW_001840733.1_2177-2245_4062
TCACCCAGGTGATGTAACTCTTGTCTAGGCTCTGTCTACAGGGATTTATGTGACATATCACTGCACTGA
>Homo_sapiens~GCF_000002125.1_HuRef|NW_001840733.1_2383-2451_4063
TCACCTAGGTTATGTAACTCTTGTCCGCTCTCTGCCTACAGGGGGCATTGTGAAATATCTCTGCACTGA
>Homo_sapiens~GCF_000002125.1_HuRef|NW_001840733.1_2452-2519_4064
TCACCCAGGTGATGTAACATTTATCTAGGCTCTGCCTACA-GGGGCGTTTTGACATAGCTCTGCACAGA
>Homo_sapiens~GCF_000002125.1_HuRef|NW_001840733.1_2721-2789_4065
TCACCCAAGTGAAGTAACTATTGTCTAGGCTTTGCCTACAGGGTGCTTTGTGACATACCTTTGCACTGA
>Homo_sapiens~GCF_000002125.1_HuRef|NW_001840733.1_2925-2992_4066
TCATCCAGGTGATGGCGCTTTTGTCTAGGCTCTGCCTA-AGGGGGCCTTGTGACATATTTCTGCACTGA
>Homo_sapiens~GCF_000002125.1_HuRef|NW_001840733.1_2993-3060_4067
TCATCCAAGTGATGTAACTCTTGTCTAGGATCTGCCTAAAGGGA-CTTTGTGACATAACTCTGCACTGA
>Homo_sapiens~GCF_000002125.1_HuRef|NW_001840743.1_7-74_4068
TCACCCAGGT-ATTCAACTCTTGTCTAGGATCTGCCTACAGGGGGTATTGTGGAATATCTCTGCACTGA
>Homo_sapiens~GCF_000002125.1_HuRef|NW_001840743.1_148-209_4069
AGGTGAATGTAACTCTTGCCAAGGCTTTGCCTACA-GGGACATTTTGACATATCTCTGCACTG
>Homo_sapiens~GCF_000002125.1_HuRef|NW_001840743.1_213-277_4070
ACCCATGTGATGCAACTCTTGTCTATGTTCTGCCTACAGGGGGCATTGTGAAATATCTCTGCACT
>Homo_sapiens~GCF_000002125.1_HuRef|NW_001840743.1_280-348_4071
TCACCCAGGTGATGTAACTCTTTCCTAGTCTCTGCCTACAGAGGGCGTTGTGACATCACTCTGCATGGA
>Homo_sapiens~GCF_000002125.1_HuRef|NW_001840743.1_349-416_4072
TCAACCGTGTTACATAACTCTTGTCTAGGCTCTGCCTATGGGGGC-ATTGTGACTTATCTCTGAACTGA
>Homo_sapiens~GCF_000002125.1_HuRef|NW_001840743.1_485-551_4073
TCTTCCAGGTGCTGTAACATTAGTCTAGGCTCTGGCTACA--CGGCATTGTGACATATCACTGCACTGA
>Homo_sapiens~GCF_000002125.1_HuRef|NW_001840743.1_552-619_4074
TCACCCAGGTGATATAACCTTTGTGTAGGCTCTGCCTACAGGGATC-TTGTGACATATCTCTGCACTGA
>Homo_sapiens~GCF_000002125.1_HuRef|NW_001840743.1_689-756_4075
TCACCCAGGTGATATACCACTTGTCAGGGCTCTGCCTACA-GGGACATTGCGATGTATCTCGGCACTGA
>Homo_sapiens~GCF_000002125.1_HuRef|NW_001840743.1_825-890_4076
TCATCCTAGTGATGTACCTCTTGTCTAGGATCTGCCTA-AAGGGACTTTGTGACATAACTCTGCACT
>Homo_sapiens~GCF_000002125.1_HuRef|NW_001840743.1_893-960_4077
TCATCCAGGTGATGGGGCTTTTGTCTAGGCTCTGCCTA-ATGGGGCATTGTGACACATTTCTGCAATGA
>Homo_sapiens~GCF_000002125.1_HuRef|NW_001840743.1_961-1027_4078
TCACCCAGGTGACGGACTCTT-GTCTTGGATCTGCCTAT-GGGGGCATTGTGACATATCTCTACACTGA
>Homo_sapiens~GCF_000002125.1_HuRef|NW_001840743.1_1028-1095_4079
TCACCCAGCTGATGTAACAGTTGTATAAGCTCTGCCTACA-GGGGAATTGTGAGAGACCTCGCCACTGA
>Homo_sapiens~GCF_000002125.1_HuRef|NW_001840743.1_1165-1230_4080
TCACCCAGGTGATGTA--ACTCATCTAAGTTCTGCCTACA-GGAGCTTTGTGACATATCTCTGCACTGA
>Homo_sapiens~GCF_000002125.1_HuRef|NW_001840743.1_1299-1366_4081
CACCTAGGTGATGTAACTCTTGTATACCCTCTGCCCAAAGGGGGTATTGTGAAATATCTCTGCACTGA
>Homo_sapiens~GCF_000002125.1_HuRef|NW_001840743.1_1367-1435_4082
TCACCCAGGTGATTCAACTCTTGTCTAGGATCTGCCTACAGGGGGTATTGTGGAATATCTCTGCACTGA
>Homo_sapiens~GCF_000002125.1_HuRef|NW_001840743.1_1510-1571_4083
AGGTGATGTAACCCTTGCCAAGGCTTTGCCTACAGGGGACATTTTGACATATCTCTGCACTG
>Homo_sapiens~GCF_000002125.1_HuRef|NW_001840743.1_1575-1639_4084
ACCCATGTGATGCAACTCTTGTGTATGCTCTGTCTACAGGGGGCATTGTGAAATATCTCTGCACT
>Homo_sapiens~GCF_000002125.1_HuRef|NW_001840743.1_1642-1710_4085
TCACCCAGGTGATGTAACTCTTTCCTAGTCTCTGCCTACAGAGGGCTTTGTGACATCACTCTGCATGGA
>Homo_sapiens~GCF_000002125.1_HuRef|NW_001840743.1_1779-1847_4086
TCACCCAGGGGATTTAACAGTTTTCTGGGCTTTGCCTACAGGGGGCTTTGTGATATACATTTCCACTGA
>Homo_sapiens~GCF_000002125.1_HuRef|NW_001840743.1_1853-1915_4087
CAGGTGATGTAACACTTGTCAGGGTTCTGCTTACA-GGAGCTTTGTGACATATCTCTGCACTGA
>Homo_sapiens~GCF_000002125.1_HuRef|NW_001840743.1_2052-2119_4088
TCACCTAAGTGATGTTATGCTTGTCTAGGTTCAGCCTAC-TGGGGATTTCTGACATACCTATGCACTGA
>Homo_sapiens~GCF_000002125.1_HuRef|NW_001840744.1_103-169_4089
TCACCCAGGTGATGGACTCTT-GTCTTGGATCTGCCAAT-GGGGGCATAGTGACTTATCTCTGCACTGA
>Homo_sapiens~GCF_000002125.1_HuRef|NW_001840744.1_170-237_4090
TCACGCAGGTGATGTAACTCTTGTCTGTATCT-GCCTACTGTCGACACTGTGACATATTTCTGCACTGA
>Homo_sapiens~GCF_000002125.1_HuRef|NW_001840744.1_238-305_4091
TCGCCCAGGTGATGGGACTCGTGTCTAGGCTCTGCCTACA-GGGGCATTGTGACATATCTCTGCAGTGA
>Homo_sapiens~GCF_000002125.1_HuRef|NW_001840744.1_306-374_4092
TCACCCAGGTGATGTAACCCTTGTCTAGGCTCTGTCAAAAGGGGGCATTGTGACATAACTCTGCACTGA
>Homo_sapiens~GCF_000002125.1_HuRef|NW_001840744.1_443-510_4093
TCACCGAGGTGATGTCACTTTTCTCAAGGATATGGCTACA-GGGACATTGTGACATATCACTGCACTGA
>Homo_sapiens~GCF_000002125.1_HuRef|NW_001840744.1_511-579_4094
TCACCCAGGAGATGTAACTCTTGTCTAATCTCTGCCTACTGGAGACATTGTGACATATCTCCGCACTGA
>Homo_sapiens~GCF_000002125.1_HuRef|NW_001840744.1_580-648_4095
TCACCGAGGTGATGCAACTCTTCTCTGGGATCTGTTTACAGGGGGCATTGTGACATATCTCTGCCCTGA
>Homo_sapiens~GCF_000002125.1_HuRef|NW_001840744.1_649-717_4096
TCACCGAGATGATGTTACTCTTGTATAGGCTTCAACGACAGGGGGCATTGAGACATATCACTGCACTGA
>Homo_sapiens~GCF_000002125.1_HuRef|NW_001840744.1_718-785_4097
TCACCCAGGTGATGTGACTCTTGTCTAGGCTCTGCCTACA-GGGGCATTTTAACATATCACTGCACTGA
>Homo_sapiens~GCF_000002125.1_HuRef|NW_001840744.1_786-854_4098
TCACCCAGGTGTTGTAACTGTTGTGTAGGCTCTGCTTACAGTGGTTATTGTGAGATATCTCTGCACTGA
>Homo_sapiens~GCF_000002125.1_HuRef|NW_001840744.1_855-923_4099
TCACTGAGGTGGTGTAAAACTTGTCTAGGCTTTGCCTACAGTGAGATTTATGACATATCTCTGCACTGA
>Homo_sapiens~GCF_000002125.1_HuRef|NW_001840744.1_992-1059_4100
TCTCCCTGGTTATGTAAGTATTGTCTAGGCTTTGCCTAC-GGGGTCATTGTGACTTATCTCTGCACTGA
>Homo_sapiens~GCF_000002125.1_HuRef|NW_001840744.1_1060-1128_4101
TCACAAAGGTGATGTAACTCTTTTCTAGTCTCTGCCTACAGAGGGCGTTGTGACATGACTCTGCACGGA
>Homo_sapiens~GCF_000002125.1_HuRef|NW_001840744.1_1129-1197_4102
TCACCCAGGTGTTGCAACTCTTCTCTATGCTCTGCCTACAGGGGGCATTGTGACATATCTCTGCACTGA
>Homo_sapiens~GCF_000002125.1_HuRef|NW_001840744.1_1264-1332_4103
TCACCCAAGTGATGTAACTATTGTCTAGGCTTTGCCTACATGGGGATTTGTGACATACCTTTGCACTGA
>Homo_sapiens~GCF_000002125.1_HuRef|NW_001840744.1_1468-1533_4104
ACCTAGTTGATGTAACCCTTGTCTAGGCTCTGCCTACACGGGA-ATTCTCACATATCTCTGCACTGA
>Homo_sapiens~GCF_000002125.1_HuRef|NW_001840744.1_1536-1604_4105
TCACCCTGGGGAGGGAACTCTTGTCTACGCTCTGCCTACAGGAGGCTTTATGACTTATACCTGCACTGA
>Homo_sapiens~GCF_000002125.1_HuRef|NW_001840744.1_1605-1672_4106
TCAACCAAGTGAAGAAACTCTTGTCTAGGCTCTGCCTACAGGGG-CTTTGTGACACATCTCTGCACTGA
>Homo_sapiens~GCF_000002125.1_HuRef|NW_001840744.1_1809-1877_4107
TCACCTAGGTGATGTAAGTCTTGTATGGGCTTTGCCTACAGAAGGCTTTGTGAAATATCTCTGTACTGA
>Homo_sapiens~GCF_000002125.1_HuRef|NW_001840744.1_1878-1946_4108
TCACCCAGGTGATGTACCTCTTTTCTAGGCTCTGTCTACAGAGATTTTTTTGACATATCACTGCACTGA
>Homo_sapiens~GCF_000002125.1_HuRef|NW_001840744.1_1947-2014_4109
TCGCCAAGGTGATGGAAGTCTTGTCTAGGCTCTGTCTAT-GGGGGCATTCTGTCAAATATCTGCACTGA
>Homo_sapiens~GCF_000002125.1_HuRef|NW_001840744.1_2084-2150_4110
TCACCTAGGTTATGTAACTCTTGTCCACTCTCTGCCTACAGGGGACATTGTGAAAT--ATCTGCACTGA
>Homo_sapiens~GCF_000002125.1_HuRef|NW_001840744.1_2151-2218_4111
TCACCCAGGTGATGTAACATTTATCTAGGCTCTGCCTACA-GGGGCGTTTTGACATAGCTCTGCACAGA
>Homo_sapiens~GCF_000002125.1_HuRef|NW_001840744.1_2219-2287_4112
TCACCCTGGTGATGTAACCCTTGTCTAGGCTCTGTCAAAAGGGGGCATTGTGACATAACTCTGCACTGA
>Homo_sapiens~GCF_000002125.1_HuRef|NW_001840744.1_2356-2421_4113
ACCCAGGTGATGTCACTTTTCTCAAGGATATGGCTACA-GGGACATTGTGAAATGTCACTGCACTGA
>Homo_sapiens~GCF_000002125.1_HuRef|NW_001840744.1_2424-2492_4114
TCACCCAGGTGATGTAACTCTTGTCTAGGCTCTGCCTACTGGAGACATTGTGATATATCTCCGCACTGA
>Homo_sapiens~GCF_000002125.1_HuRef|NW_001840744.1_2493-2561_4115
TCTCCGAGGTGATGCAACTCTTGTCTCGGATCTGCTTACAGGGGGCATTGTGACATATCTCTGCCCTGA
>Homo_sapiens~GCF_000002125.1_HuRef|NW_001840744.1_2562-2630_4116
TCACCGAGATGATGTAACTTTTGTATAGGCTTCGCTGAAAAGGGGCATTGAGACATAAATCTGCACTGA
>Homo_sapiens~GCF_000002125.1_HuRef|NW_001840744.1_2631-2698_4117
TCACCCAGGTGATGTAACTCTTGTCTAGGCTCTGCCTACA-GGGGCATTTTAGCATATCACTGCACTGA
>Homo_sapiens~GCF_000002125.1_HuRef|NW_001840744.1_2699-2767_4118
TCACCCAGGTGATGTAACTCTTGTCTAGGTTCTACTTAAAGGGGGTATTATGAGATATCTCTGCACTGA
>Homo_sapiens~GCF_000002125.1_HuRef|NW_001840744.1_2772-2836_4119
TCACTGACGTTATATAAAACTTGTCTAGGCTTTGCCTACAGTGGGATTTATGACATATCTCTGCA
>Homo_sapiens~GCF_000002125.1_HuRef|NW_001840744.1_2973-3041_4120
TCACCCAGGTGATGTAACTCTTTTCTAGTCTCTGCCTACAGAGGGCGTTGTGACATCACTCTGCACGGA
>Homo_sapiens~GCF_000002125.1_HuRef|NW_001840744.1_3042-3110_4121
TCACCCAGGTGATGCAACTCTTCTCTATGCTCTGCCTACAGGGGGCATTGTGACATATCTCTGCACTGA
>Homo_sapiens~GCF_000002125.1_HuRef|NW_001840744.1_3111-3173_4122
AGGTGATGTGACTCTTGCCTAGTCTTTGCCTACAAGGGACATTGTGACATATCTCTGCACTGA
>Homo_sapiens~GCF_000002125.1_HuRef|NW_001840744.1_3248-3316_4123
TCAACCAGGTGATTCAACTCTTGTCTAAGATCTGCCTACAGGGGATATTGTGAAACATATCTGCACTGA
>Homo_sapiens~GCF_000002125.1_HuRef|NW_001840744.1_3317-3385_4124
TCACCTAGGTGATGTATCTCTTGGCTACCCTCTGCCCAAAGGGGGCATTGTGAAATATCTCTGCACTGA
>Homo_sapiens~GCF_000002125.1_HuRef|NW_001840744.1_3519-3587_4125
TCACCCAAGTGATGTAACTACTGTCTAGGCATTGCCTACAGGGGGCTTTGTGACATACATGTGCAATGA
>Homo_sapiens~GCF_000002125.1_HuRef|NW_001840744.1_3724-3792_4126
TCACCGAGGTGATGTAACTCTTGTCCAAGCTCTGCCTATAGGGGGCCTTGTGACATATCTCTGCGCTGA
>Homo_sapiens~GCF_000002125.1_HuRef|NW_001840746.1_1463-1530_4127
TCACCTAAGTGATGTAACCCTTGTCTAGGTTCAG-CCTACTGGGGAT-TTCTGACATACCTATACACTGA
>Homo_sapiens~GCF_000002125.1_HuRef|NW_001840746.1_1667-1734_4128
TCAAACAGGTGATGTAACCCTTGTCAAGGTTCTGCTTACA-GGGGCTTTGTGACATATCTCTGCACTGA
>Homo_sapiens~GCF_000002125.1_HuRef|NW_001840746.1_1871-1938_4129
TCACCCAGGTGATGTAACTCCTGTCTAGGTTCAGCCTACA-GTAGCGTTTTTACATATCTCTGCACTGA
>Homo_sapiens~GCF_000002125.1_HuRef|NW_001840746.1_2076-2143_4130
TCAACCAAGTGATGAAACTCTTGTCTAGGCTCTGCCTACA-TGGGCTTTGTGACACATCTCTGCACTGA
>Homo_sapiens~GCF_000002125.1_HuRef|NW_001840746.1_2280-2348_4131
TCACCTAGGTAATGTAGGCCTTGTATGGGCTCTGCCTACAGAAGGCTTTGTGACATATCTATGCACTGA
>Homo_sapiens~GCF_000002125.1_HuRef|NW_001840746.1_2349-2417_4132
TCACCCAGGTGATATAACTCTTGTCTAGGCTCTGTCTACAGAGATATTTGTGACATATCACTGCACTGA
>Homo_sapiens~GCF_000002125.1_HuRef|NW_001840746.1_2486-2554_4133
TCACCCAGGTGATGGGACTCTTCTCTATACTCTGCCTAGAGGGGGATTTGTGACATATCTCTACACTGA
>Homo_sapiens~GCF_000002125.1_HuRef|NW_001840746.1_2555-2623_4134
TCACATAGGTTATGTAACTCTTGTCCACTCTCTGCATACTGGGGGCAGTGTGAAATATCTCTGCACTGA
>Homo_sapiens~GCF_000002125.1_HuRef|NW_001840746.1_2624-2691_4135
TCACCCAGGTGATGTAACATTTATCTAGGCTCTGCCTAC-TGGGGCGTTTTGACATAGCTCTGCACAGA
>Homo_sapiens~GCF_000002125.1_HuRef|NW_001840746.1_2692-2760_4136
TCACCCAGGTGATGTAACTCTTGTCTAGGCTCCACCTACAGGGGGTATTGTGACTTATCTCTGCACTGA
>Homo_sapiens~GCF_000002125.1_HuRef|NW_001840746.1_2829-2896_4137
TCACCTAGGAGATGTAACTCTTGTCTAGGCTCGGCCTACA-GGAGCTTTGTGACATATTTCTGCACTGA
>Homo_sapiens~GCF_000002125.1_HuRef|NW_001840746.1_2897-2965_4138
TCACCCAGGTGATGTAACAATTTTCAGGGATTTGTCTACAGGGGGTTTTGTGACATATCTTTGCACTGA
>Homo_sapiens~GCF_000002125.1_HuRef|NW_001840746.1_3034-3100_4139
TCACCCATGTGATGGACTCTT-GTCTTGGATCTGCCTAT-GGGGGCATAGTGACATATCTCTGCACTGA
>Homo_sapiens~GCF_000002125.1_HuRef|NW_001840746.1_3237-3304_4140
TCACCCAGGTGATGTTACGCTTATCTAAGCTCTGCC-AAAGGGGACATTGTGACATAACTCTGCAATGA
>Homo_sapiens~GCF_000002125.1_HuRef|NW_001840746.1_3373-3440_4141
TCACCCAGGTGATGTCACTTTTGTCAAGGATATGGCTGCA-GGGACATTGTGACATGTCACTGCACTGA
>Homo_sapiens~GCF_000002125.1_HuRef|NW_001840746.1_3441-3509_4142
TCACCCAGGTGATGTAACTCTTGTCTAGACTCTGCCTACTGGAGACATTGTGACATATCTCTGCACTGA
>Homo_sapiens~GCF_000002125.1_HuRef|NW_001840746.1_3715-3783_4143
TCACCCAGGTGATGTAACTCTTGTCTAGGCTCTGCTTACAGGGGGTATTGTGAGACATCTCTGCACTGA
>Homo_sapiens~GCF_000002125.1_HuRef|NW_001840746.1_3853-3920_4144
TCACCCGGGTTATGTAACTCTTGTCTAGGGTCTGCCTAT-GGGGGCTTTGTGACTTATCTCTGCACTGA
>Homo_sapiens~GCF_000002125.1_HuRef|NW_001840746.1_3921-3989_4145
TCACCCAGGTGATGTAACTCTTTTCTAATCTCTGCCTGCAGACAGCGTTGTGACATCACTCTGCACGGA
>Homo_sapiens~GCF_000002125.1_HuRef|NW_001840746.1_3990-4054_4146
CCTGGTGATGCAAATCTTCTCTATGCTCTGCCTACAGGGGGCATTGTGACATATCTCTGCACTGA
>Homo_sapiens~GCF_000002125.1_HuRef|NW_001840746.1_4059-4126_4147
TCACCCAGTTGATGCAACTCTTGACTAGGCTTTG-TTACAGGGGACATTGTGATGTATCTCTGCACTGA
>Homo_sapiens~GCF_000002125.1_HuRef|NW_001840748.1_100-167_4148
TCACCAAGGTGATATAACTGTTGTGTTGGATCGGCCTAT-TGGGGCATTGTGACATATTTTTGCACTGA
>Homo_sapiens~GCF_000002125.1_HuRef|NW_001840748.1_168-235_4149
TCACCCAGGTGATGGGACTTTTGTCTAGGCTATGCCTA-TGGGGGCATTGTGACATATCTCTACACTGA
>Homo_sapiens~GCF_000002125.1_HuRef|NW_001840748.1_236-303_4150
TCAACAAAGTGATGTAACTCTTGTCTAGGCTCTGCCTACA-GCAGCTTTGTGATATATCTCTGCACTGA
>Homo_sapiens~GCF_000002125.1_HuRef|NW_001840748.1_3086-3151_4151
TCAACCAAATGATGCAAATCTTCTCTAGGTTCTGCAAGGAGGGGGCATTGTGACATATTTCTGAAC
>Homo_sapiens~GCF_000002125.1_HuRef|NW_001840748.1_3152-3219_4152
TCTCCGAGGTGATGTAAATCATTTCCAGG-TTTTTGTACAGGGGACATTGTGATATATCTCTACACTGA
>Homo_sapiens~GCF_000002125.1_HuRef|NW_001840748.1_3220-3287_4153
TCACCTAAGTGATGGAACCCTTGTCTAGTTTCAGCCTAC-AGGGGATTTCTGACATACCTATGCCCTGA
>Homo_sapiens~GCF_000002125.1_HuRef|NW_001840748.1_3288-3354_4154
TCA-CTAGGTGATGTAACACTTGTCTAGGCTCTGTCCACAT-GGGAATATTCACATATCTCTACACTGA
>Homo_sapiens~GCF_000002125.1_HuRef|NW_001840753.1_40-107_4155
TCACCCAGGTGATTGAAGTCTTGTCTAGGCTCTGTCTAT-GGGGGCATTGTGTCAAATATCTGCACTGA
>Homo_sapiens~GCF_000002125.1_HuRef|NW_001840753.1_178-246_4156
TCACCTTGGTTATGTAACTCTTGTCCACTCTCTGCCTACAGGGGGCATTGTGAAATATCTCTGCACTGA
>Homo_sapiens~GCF_000002125.1_HuRef|NW_001840753.1_248-314_4157
TCACCCAGGTGATGTAACATTTATCTAGGCTCTGCGTAC-TGGGGAGTTTTGACATAGCTCTGCACAG
>Homo_sapiens~GCF_000002125.1_HuRef|NW_001840753.1_315-383_4158
TCACCCATGTGTTGTAACACTTGTCTAGGCTCCACCTACAGGGTGTACTGTGACGTATCTCTGCACTGA
>Homo_sapiens~GCF_000002125.1_HuRef|NW_001840753.1_384-452_4159
TCTCCCGGGTGATGTAACTCTTGTCTAGGCTCCACCTACAGGGGGTATTGTGACGTATCTCTGCACTGA
>Homo_sapiens~GCF_000002125.1_HuRef|NW_001840753.1_453-520_4160
TCACCCAGGTGATGTAACTCTTGTTTAGTCTCTGCCTACA-GGGGCTTTGTGATATATCTCTGCACTGA
>Homo_sapiens~GCF_000002125.1_HuRef|NW_001840753.1_588-656_4161
TCACCCAGGTGATGTAACAATTTTCTGGGATTTGTCTACAGGGGGCTTTGTGACATATCTTTGCACTGA
>Homo_sapiens~GCF_000002125.1_HuRef|NW_001840753.1_928-996_4162
TCACCCAGGTGATGTAACCCTTGTCTAGGCTCTGCCAAAAGCGGGCTTTGTGACATAACTCTGCACTGA
>Homo_sapiens~GCF_000002125.1_HuRef|NW_001840753.1_1064-1131_4163
TCATCCAGGTGATGGGGCTTTTGTCTAGGCTCTGCCTA-AGGGGGCATTGTGACATATTTCTGCACTGA
>Homo_sapiens~GCF_000002125.1_HuRef|NW_001840753.1_1268-1335_4164
TCACCCAGGTGATATACCACTTGTCAAGGCTCTGCCTACA-GACGCATTGCGATGTATCTCTGCACTGA
>Homo_sapiens~GCF_000002125.1_HuRef|NW_001840753.1_1338-1404_4165
TCACCCAGGTTATATAACTCTTCTCTAGGATCTGCCTACAGGGTGCTTTGTGACATATCCCTGCAAT
>Homo_sapiens~GCF_000002125.1_HuRef|NW_001840753.1_1405-1472_4166
TCACCCAGGCGATATAACTGTTGTCTAGGCTCTGCCTACAAGGGGCA-TGTGACATATCTCTTCACTGA
>Homo_sapiens~GCF_000002125.1_HuRef|NW_001840753.1_1744-1812_4167
TCACCCAGGTGATGTAACTCTTGTCAAGGCTCTGCTTACAGGGGGTATTGTGACATATCTCTGCATTGA
>Homo_sapiens~GCF_000002125.1_HuRef|NW_001840753.1_1817-1880_4168
TCACTCGGGTGATGTAACTATTGTCTAGGCTCTGCTTAAAGGG-TCATTGTCACTTATCTCTGCA
>Homo_sapiens~GCF_000002125.1_HuRef|NW_001840753.1_1949-2015_4169
TCACCCAGGTGACGGACTCTCA-TCTTGGATTTGCCTAT-GGGGGCATTGTGACATATCACTGCACTGA
>Homo_sapiens~GCF_000002125.1_HuRef|NW_001840753.1_2016-2084_4170
TCACCCAGGTGATGGGACTCTTCTCTAGGCTCTGCCTCCTGGGGACATTGTCACATATGTCTGCACTGA
>Homo_sapiens~GCF_000002125.1_HuRef|NW_001840753.1_2085-2147_4171
TAGGTGATGTAACTCTTGCTTACGCTCTGCCTGCA-GGGGCATTGTGAAATATCTCTGCACTGA
>Homo_sapiens~GCF_000002125.1_HuRef|NW_001840753.1_2153-2221_4172
TCACCGAGGTGATGTAACTCTTGTCCAGGCTCTGCCTATAGGGGGGCTTGTGACATATCTCTGCACTGA
>Homo_sapiens~GCF_000002125.1_HuRef|NW_001840754.1_31-97_4173
TCACCCAGGTGATGGACTCTT-GTCTTGGATCTGCCTAT-GGGGGCATAGTGACATATCTCTGCACTGA
>Homo_sapiens~GCF_000002125.1_HuRef|NW_001840754.1_98-165_4174
TCACTCATGTGATGTAACGTTTGTCTAAGCTGTGCCT-GAAGAGGAATTGTGACAGATATCTCCACTGA
>Homo_sapiens~GCF_000002125.1_HuRef|NW_001840754.1_166-234_4175
TCACCCAGGTGATGTAACAATTTTCTGGGATTTGTCTACAGGGAGCTGTGTGAAATATCTTTGCACTGA
>Homo_sapiens~GCF_000002125.1_HuRef|NW_001840754.1_235-302_4176
TCTCCCAGGAGATGTAAGTCTTGTCTAGGCTCGGCCTACTGGGG-CTTTGTGACATATTTCTGCACTGA
>Homo_sapiens~GCF_000002125.1_HuRef|NW_001840754.1_439-507_4177
TCACCTAGGTTATGTAACTCTTGTCCACTCTCGGCCCACAGGGGGCATTGTGAAATATCTCTGCACTGA
>Homo_sapiens~GCF_000002125.1_HuRef|NW_001840754.1_508-576_4178
TCACCCAGGTGATGGGACTCTTCTCTATACTCTGCCTAGAGGGGGATTTGTCACATATCTCTGCACTGA
>Homo_sapiens~GCF_000002125.1_HuRef|NW_001840754.1_577-643_4179
TCACCCAGGTGATGGAAGTCTTGTTTAGGCTCTGTCTAT-GGGGGCATTGTGTC-AATATCTGCACTGA
>Homo_sapiens~GCF_000002125.1_HuRef|NW_001840754.1_644-708_4180
TCACCCAGATGATGTAACTCTTGTCTAGGCTCTGTCTACAGGGATTTTTGTGACATATCACTGCA
>Homo_sapiens~GCF_000002125.1_HuRef|NW_001840754.1_714-781_4181
CACCTAAGTGATGTAAGCCTTGTATGGGCTTTGTGTACAGTAGGCTTTGTGACATATCTATGCACTGA
>Homo_sapiens~GCF_000002125.1_HuRef|NW_001840754.1_986-1052_4182
AACCTAGGTGATGTAACACTTGTCTAGGCTCTGCCTACA-CGGGAATTCTCACATATCTCTGCACTGA
>Homo_sapiens~GCF_000002125.1_HuRef|NW_001840754.1_1053-1119_4183
TCACCCAGGTGATGTAACCCTTGTCTAAGCTCTGCCTACA-GGGGCATTGTGACAGATCTCTCCACTG
>Homo_sapiens~GCF_000002125.1_HuRef|NW_001840754.1_1121-1187_4184
TCACCCAGGGGATTTAACAATTGTCTGGGCTTTGCCTACAGGGGGCTTTGTGATATATATTTCCACT
>Homo_sapiens~GCF_000002125.1_HuRef|NW_001840754.1_1190-1257_4185
TCAAACAGGTGATGTAACCCTTGTCAAGGTTCTGCTTACA-GGGGCTTTGTGACATATCTCTGCACTGA
>Homo_sapiens~GCF_000002125.1_HuRef|NW_001840754.1_1327-1393_4186
TCA-CTAGGTGATGTAACACTTGTCTAGGCTCTGTCTACA-CGGGAATTTTCACATATCTCTCCACTGA
>Homo_sapiens~GCF_000002125.1_HuRef|NW_001840754.1_1462-1530_4187
TCACCTAGGTGATGTAAATCATTTCCAGGCTTTTTGTACAGGGGACATTGTGATATATCTCTCCACTGA
>Homo_sapiens~GCF_000002125.1_HuRef|NW_001840754.1_3493-3560_4188
TCAACAAAGTGATGTAACTCTTGTCTAGGCTCTTCCCACAGGGG-CTTTGTGACATATCTCTGCACTGA
>Homo_sapiens~GCF_000002125.1_HuRef|NW_001840754.1_3628-3691_4189
TCACCCAGGTGATGAAACTCTTGTGTTGGATCTGCCTAT-GGGGACATTGTGACATATTTCTGCA
>Homo_sapiens~GCF_000002125.1_HuRef|NW_001840760.1_191-258_4190
TCACCTAAGTGATGCAACACTTT-TCTAGGTTCAGCCTAC-TGGGGATTTCTGACATACCTATGCACTGA
>Homo_sapiens~GCF_000002125.1_HuRef|NW_001840760.1_259-327_4191
TCACCGAGGTGATGTAAACCATTTCCAGGCTTTTTGTACAGGGGACATTGTGATATATCTCTGCACTGA
>Homo_sapiens~GCF_000002125.1_HuRef|NW_001840760.1_3220-3287_4192
TCAACAAAGTGATGTAACACTTGTCTAGGCTCTGCCTACA-AGGGCTTTGTGACATATCTCTGCACTGA
>Homo_sapiens~GCF_000002125.1_HuRef|NW_001840760.1_3288-3355_4193
TCACCCAGGTGATGGGACTTTTGTGTAGTCTCTGCCTAT-GGGGGCATTGTGACATATCTCTACACTGA
>Homo_sapiens~GCF_000002125.1_HuRef|NW_001840760.1_3356-3423_4194
TCACCCAGGTGATGTAACTCTTGTGTTGGATCTGCCTAT-GGGGGCATTGTGACATATTTCTGCACTGA
>Homo_sapiens~GCF_000002125.1_HuRef|NW_001840760.1_3559-3627_4195
TCACCGAGGTGATGTAACTCTTGTCCAGGCTCTGCCTATAGGGGGCCTTGTGACATAACTCTGCACTGA
>Homo_sapiens~GCF_000002125.1_HuRef|NW_001840760.1_3697-3763_4196
TCACTCAGGTGATGAAATCAT-GTCTTGGATTTGCCTAT-GGGGGCTCTGTGACATATCTCTGCACTGA
>Homo_sapiens~GCF_000002125.1_HuRef|NW_001840760.1_3832-3899_4197
TCACTCAGGTGATGTGACAATTGTCTAGGCTCTGCTTA-AAGGGGAATGGTCACATATCTCTGCATTGA
>Homo_sapiens~GCF_000002125.1_HuRef|NW_001840760.1_3900-3967_4198
TCACCCTGGTGATCTAACTCTGGTCTGGCTCT-GCTTACAGGGGGTACTGTGACATATCTCTGCACTGA
>Homo_sapiens~GCF_000002125.1_HuRef|NW_001840760.1_4106-4171_4199
CCGAGGTGATCCAACTCTTGCCTGGTCTCTGCCTACTGGGGACATTGTGACATATCTCTGCACTGA
>Homo_sapiens~GCF_000002125.1_HuRef|NW_001840760.1_4172-4238_4200
TCTCCCAGGTGCTGTAACTTTAGTCTAGGCTCTGGCTACA--CGGCATTTTGACATTTCACTGCACTGA
>Homo_sapiens~GCF_000002125.1_HuRef|NW_001840760.1_4239-4306_4201
TCACCCAGGTGATATAACTCTTGTCTAGGCTCTGCCTACAGGGGTC-TTGTGACATATCTCTGCACTGA
>Homo_sapiens~GCF_000002125.1_HuRef|NW_001840770.1_127-193_4202
TCACCTAAGTGATGTAACACTTGTATAGGCTCTGCCTACA-GGAGCATTTTGACATATCTCTGTACTG
>Homo_sapiens~GCF_000002125.1_HuRef|NW_001840770.1_194-262_4203
TCACCCAGGTGAGGTAACCCTTGTCTAGGCTCTGCTTACAGGGGGTATTGTGACATATCTCTGCACGGA
>Homo_sapiens~GCF_000002125.1_HuRef|NW_001840770.1_263-330_4204
TCACTCAGGTGATGTAACTATTGTCTAGGCTCTGCTTAAAGGGGCC-TTGTCACATATCTCTGCACTGA
>Homo_sapiens~GCF_000002125.1_HuRef|NW_001840770.1_331-398_4205
TCACCCAGGTGATGTAACTCTGGTCTAAGCTCTGCCTA-AAGGTTCATTGTGACAGATCTCTGTACTGA
>Homo_sapiens~GCF_000002125.1_HuRef|NW_001840770.1_466-534_4206
TCACCCAGGTGATGGGGCTTTTGTCTGGGCTCTGCCTACTGTGGGCATTGTCACATATTTCTGCATTGA
>Homo_sapiens~GCF_000002125.1_HuRef|NW_001840770.1_603-669_4207
TCACCGAGGTGATGTAAC--TTGTCCAGGCTCTGCCTATAGGGGGCCTTGTGACATATCTCTGCACTGA
>Homo_sapiens~GCF_000002125.1_HuRef|NW_001840770.1_737-804_4208
TCACCCAGGTGATGGGACTCTTGTCTAGGCTCTGTGTAT-GGGGGCTTTGTGACATATCTCTGCACTGA
>Homo_sapiens~GCF_000002125.1_HuRef|NW_001840770.1_805-872_4209
TCACCCAGCTGATGTAACTCTTCTTTTGGATCTGACTA-TGGGGGCATTGTGACATATTTCTGCACTGA
>Homo_sapiens~GCF_000002125.1_HuRef|NW_001840770.1_3821-3889_4210
TCACCCAAATGATGCAAATCTTCTCTAGGCTCTGCAGGGAGGGGGCATTGTGACATATTTCTGAACTGA
>Homo_sapiens~GCF_000002125.1_HuRef|NW_001840770.1_3959-4026_4211
TCACCTAAGTGATGTAACCCTTGTCTAGGTTCAG-CCTACTGGGGAT-TTCTGACATACCTATGCACTGA
>Homo_sapiens~GCF_000002125.1_HuRef|NW_001840770.1_4163-4229_4212
CAAACAGGTGATGTAACCCTGGTCAAGGTTCTGCTTACA-GGGGCTTTGTGACATATCTCTGCACTGA
>Homo_sapiens~GCF_000002125.1_HuRef|NW_001840770.1_35579-35646_4213
TCACCCCAGGTGATGTAACCCTTGTCTAGGCTCTGCCTTCAGGGGC-ATTGTGACAGATCTCTCCACTG
>Homo_sapiens~GCF_000002125.1_HuRef|NW_001840770.1_35648-35716_4214
TCACCCAGGTGATGTAACAATGGTCTGGGCTTTGCCTACAGGGGGCTTTGTGATATACATTTCCACTGA
>Homo_sapiens~GCF_000002125.1_HuRef|NW_001840770.1_35717-35784_4215
TCAAACAGGTGATGTAACCCTTGTCAAGGTTCTGCTTACA-GGGGCTTTGTGACATATCTCTGCACTGA
>Homo_sapiens~GCF_000002125.1_HuRef|NW_001840770.1_35921-35988_4216
TCACCTAAGTGATGTAACCCTTGTCTAGGTTCAG-CCTACTGGAGAT-TTCTGACATACCTATGCACTGA
>Homo_sapiens~GCF_000002125.1_HuRef|NW_001840770.1_35989-36057_4217
TCACCGAGGTGATGTAAATCATTTCCAGGCTTTTTGTACAGGGGACATTGTGATATATCCCTGCACTGA
>Homo_sapiens~GCF_000002125.1_HuRef|NW_001840770.1_36058-36126_4218
TCACCCAAATGATGCAAATCTTCTCTAGGCTCCACAGGGAGGGGGCCTTGTGACATATTTCTGAACTGA
>Homo_sapiens~GCF_000002125.1_HuRef|NW_001840792.1_1426-1493_4219
TCAACAAAGTGATGTAAGTCTTGTCTAGACTCTGCCTACA-GGGGCTTTGTGATGTATCTCTGCACTGA
>Homo_sapiens~GCF_000002125.1_HuRef|NW_001840792.1_1494-1561_4220
TCACCCAGGTGATGGGACATTTGTCTAGGCTCTGCCTA-TGACGGCATTGTGACATATCTCTACACTGA
>Homo_sapiens~GCF_000002125.1_HuRef|NW_001840792.1_1968-2034_4221
ACAAAGGTGATGTAACTCTTGCCTAGGCTTTGCCTACAGGGCACATTGTGACATATCTCTGCACTGA
>Homo_sapiens~GCF_000002125.1_HuRef|NW_001840792.1_2035-2103_4222
TCACCCAGGTGATGCAATTCTTCTCTATGCTCTGCCTACAGGGGACATTGTGACATATCACTT-CACTGA
>Homo_sapiens~GCF_000002125.1_HuRef|NW_001840792.1_2104-2172_4223
TCACCCAGGTGATGCAGCTCTTCTCTATGCTCTGCCTCCAGGGGTCATTGTGATATACCTCTTCACTGA
>Homo_sapiens~GCF_000002125.1_HuRef|NW_001840792.1_2173-2241_4224
TCACCCAGGTGATGTAACTCTTGTCTAGGTTCTGCTTACAAGGGGTATTGTGACATATCTCTGCACTGA
>Homo_sapiens~GCF_000002125.1_HuRef|NW_001840792.1_2312-2377_4225
ACCGAGGTGATGTAACTCTTGTCTAGGCTGTGCCCACAGGGTG-ATTGAGACATATCTCTGCACTGA
>Homo_sapiens~GCF_000002125.1_HuRef|NW_001840792.1_2379-2445_4226
CCCGAGGTGATCCAACTCTTGCTTGGT-CTCTGCCTACTGGGGATATTGTGACATATCTCTGCACTGA
>Homo_sapiens~GCF_000002125.1_HuRef|NW_001840792.1_2513-2580_4227
TCATCCAAGTGATATAACTCTTGTCTAGTCTCTGCATACAGGATTC-TTGTGACATATCTCTGCACTGA
>Homo_sapiens~GCF_000002125.1_HuRef|NW_001840792.1_2649-2717_4228
TCACCGAAGTGATGTAACTATCGTCAAGGCTTTGCCTACAGGGGGCTTTGTGACATACCTTTGCACTGA
>Homo_sapiens~GCF_000002125.1_HuRef|NW_001840792.1_2851-2918_4229
CACCTAGGTGATGTAACTCTTGTCTACCCTCTGCCCAAAGGGGGCATTGTGAAATATCTCTGCACTGA
>Homo_sapiens~GCF_000002125.1_HuRef|NW_001840792.1_3126-3192_4230
ACAAAGGTGATGGAACTCTTGCCTAGGCTTTGCCTACAGGGGAAATTGTGACATATCTCTGCACTGA
>Homo_sapiens~GCF_000002125.1_HuRef|NW_001840792.1_3195-3261_4231
ACCCAGGTGATGCAACTCTTCTCTATGCTCTGCCTACAGGGGACATTGTGACATATCTCTGCACTGA
>Homo_sapiens~GCF_000002125.1_HuRef|NW_001840792.1_3264-3330_4232
ACCCAGGTGATGTAACTCTTGTCTAGGCTCTGATTACAGGGGGTATTGGGATATATCTCTGCACTGA
>Homo_sapiens~GCF_000002125.1_HuRef|NW_001840792.1_3467-3534_4233
TCCCGAGGTGATCCAACTCTTGCCTGGTCTCTGCCTACTGGGGACATTGTGACATATCTCTGCACTGA
>Homo_sapiens~GCF_000002125.1_HuRef|NW_001840792.1_3602-3669_4234
TCACCCAGGTGATATAACTCTTGTCTAAGCTCTGCCTGCAGGGTTC-CTGTGACATATCTCTGCACTGA
>Homo_sapiens~GCF_000002125.1_HuRef|NW_001840819.1_1-64_4235
TCACCCAGGTGATCTAACTCTTCTCTAGGCTCCACCTACAGGGGGTATTGTGACGTATCTCTGC
>Homo_sapiens~GCF_000002125.1_HuRef|NW_001840819.1_65-132_4236
TCACTCAGATGATGTAACTATTGCCTAGGTCCA-CCTACAGGGGTTATTGTGACGTATCTCTGCACTGA
>Homo_sapiens~GCF_000002125.1_HuRef|NW_001840819.1_133-200_4237
TCACCCAGGAGATGTAACCCTTGTCTAGGCTTGGCCTA-AAGCGACTTTGTGACGTATTTCTGTACTGA
>Homo_sapiens~GCF_000002125.1_HuRef|NW_001840819.1_201-267_4238
TCACCCAGGAGATGTAACTCTTGTCTTGGGTCGGCCTACA--GGGATTTCTGACATATTTCTGCACTGA
>Homo_sapiens~GCF_000002125.1_HuRef|NW_001840819.1_268-336_4239
TCGCCCAGGTGATGTACCAATTTTCTGGGATATGTCTGCAGAGGGCTTTGTGACATATCTTTGCACTGA
>Homo_sapiens~GCF_000002125.1_HuRef|NW_001840819.1_404-470_4240
TCAGCCAGGTGATGGACTCCT-GTCTTGGATCTGCCTAT-GGGGGCACAGCGACATATCTCTGCACTGA
>Homo_sapiens~GCF_000002125.1_HuRef|NW_001840819.1_471-538_4241
TCACACAGGTGATGTAATACTTGTCTATATCT-GCCTACTGGCGGCATTGTGACATATTTCTGCACTGA
>Homo_sapiens~GCF_000002125.1_HuRef|NW_001840819.1_539-606_4242
TCACCCAGGTGATGAGACTCTTGTCTAGGCTCTGCCTACA-GGGGCATTTTGACATATCTCTGAAGTGA
>Homo_sapiens~GCF_000002125.1_HuRef|NW_001840819.1_607-675_4243
TCACCCAGGTGATGTAACCATTGTCTAGGCTCTGCCAAAGGGAGGCATTGTGACATAACTCTGCACTGA
>Homo_sapiens~GCF_000002125.1_HuRef|NW_001840819.1_679-744_4244
TCACCGAGGTTATGCCACTAGTGTCTGGGATCTGCTTACAGGTGGCATTGTGACATATCACTGCCC
>Homo_sapiens~GCF_000002125.1_HuRef|NW_001840819.1_817-881_4245
TCACCCTGGTGATGTAACTCTTGTCTAGGCTCTGCCTTCAGGGGC-ATGTTAACATATCACTGCAC
>Homo_sapiens~GCF_000002125.1_HuRef|NW_001840819.1_1229-1290_4246
ACCCAGGTGGTGCAACTCTTCTCTATGCTCTGCCTACAGGGGGCGTTGTGACATATCTCTGC
>Homo_sapiens~GCF_000002125.1_HuRef|NW_001840819.1_1293-1361_4247
TCACCCAGGTGATGCAACGTTTCTCTATGCTCTGACTACAGGGCAAATTGTGACATATCTCTGCACTGA
>Homo_sapiens~GCF_000002125.1_HuRef|NW_001840819.1_1498-1565_4248
TCACCCAGGTGATTCAACTCTTGTCTAGGATCTGCCTACA-GGAGTATTGTGAAATATCTCTGCACTGA
>Homo_sapiens~GCF_000002125.1_HuRef|NW_001840819.1_1773-1839_4249
TCACCCAGGTGACGGACTCTT-GTCTTGGGTCTGCCTAT-GTGGGCATTGTGACATACCTCTGCACTGA
>Homo_sapiens~GCF_000002125.1_HuRef|NW_001840819.1_1977-2044_4250
TCAACCAAGTGATGAAACTCTTGTCTAGGCTCTGCCTACAT-GGGTTTTGTGACACCTCTCTGCACTGA
>Homo_sapiens~GCF_000002125.1_HuRef|NW_001840819.1_2180-2248_4251
TCACCAAGGTGATGTAAGCTTTGTATGGGCTTTGCCTACAGAAGGCTTTGTGACATATCTCTGCACTGA
>Homo_sapiens~GCF_000002125.1_HuRef|NW_001840819.1_2318-2384_4252
CACCCAGGTGATGGAAGTCTTGTCTAGGTTCTGTCTA-TGGGGGCATTGTGTCAAATATCTGCACTGA
>Homo_sapiens~GCF_000002125.1_HuRef|NW_001840819.1_2386-2454_4253
TCACCCAGGTGATGGGACTCTTCTCTATACTCTGCCTACAGGGGGATTTGTGACATATCTCTGCACTGA
>Homo_sapiens~GCF_000002125.1_HuRef|NW_001840819.1_2521-2588_4254
TCTCCCAGGTGATGTAACATTTATCTGGGCTCTGCCTACA-GGGGCGTTTTGACATAGCTCTGCACAGA
>Homo_sapiens~GCF_000002125.1_HuRef|NW_001840819.1_2589-2657_4255
TCACCCAGGTGATCTAACTCTTGTCTATGCTCCACCTACAGGGGGTATTGTGACGTATCTCTGCACTGA
>Homo_sapiens~GCF_000002125.1_HuRef|NW_001840819.1_2658-2726_4256
TCACCCAGGTGATCTAACTATTGTCTAGGCTCCACCTACAGGGGTTATTGTGACGTATCTCTGCACTGA
>Homo_sapiens~GCF_000002125.1_HuRef|NW_001840819.1_2727-2794_4257
TCACCCAGGAGATGTAATCCTTGTCTAGGCTTGGCTTACA-GGGGCTTTGTGACATATTTCTGTACTGA
>Homo_sapiens~GCF_000002125.1_HuRef|NW_001840819.1_2795-2861_4258
TCACCCAGGAGATGTAACTCTCGTCTTGGCTCGGCTTACA--GGGCTTTGTGACATATTTCTGCACTGA
>Homo_sapiens~GCF_000002125.1_HuRef|NW_001840819.1_2862-2930_4259
TCGCCCAGGTGATGTACCAATTTTCTGGGATGTGTCTGCAGGGGGTTTTGTGACATATATTTGCACTGA
>Homo_sapiens~GCF_000002125.1_HuRef|NW_001840819.1_3065-3132_4260
TCACACAGGTGATGTAATACTTGCCT-ATATCTGCACGCTGGCGGCATTGTGGCATATTTCTGCACTGA
>Homo_sapiens~GCF_000002125.1_HuRef|NW_001840819.1_3133-3200_4261
TCACCCAGGTGTTGAGACTCTTGTCTAGGCTCTGCCTACA-GGGGCATTTTGACATGTCTCTGAAGTGA
>Homo_sapiens~GCF_000002125.1_HuRef|NW_001840819.1_3201-3269_4262
TCTCCCAGGTGATGTAACATTTGTCTAGGCTCTGCCAAAAGGAGGCATTGTGACATAACTCTGCACTGA
>Homo_sapiens~GCF_000002125.1_HuRef|NW_001840819.1_3270-3338_4263
TCACCGAGGTTATACCACTAGTGTCTGGGATCTGCTTACAGGTGGCATTGTGACATATCTCTGCCCTGA
>Homo_sapiens~GCF_000002125.1_HuRef|NW_001840841.1_17-83_4264
TCAACTAGGGGATGTAACTCTTGTCTAGGCTCTGCCTACA-GGGGCGTT-TCACATATCCCTGAACTGA
>Homo_sapiens~GCF_000002125.1_HuRef|NW_001840841.1_84-152_4265
TCACCCAGGTGATACAACTCTTGTCTTGGATCTGCCTACAGGAGGTATTGTGAAATATCTCTGCACTGA
>Homo_sapiens~GCF_000002125.1_HuRef|NW_001840841.1_355-421_4266
ACCCAAGTGAAGTAACTGTTGTCTAGTCTTTGCCTACAGGGGGCTTTGTGACATATATTTGCACTGA
>Homo_sapiens~GCF_000002125.1_HuRef|NW_001840841.1_492-558_4267
TCACCAAGGTGACG-GACTCTTTTCTTGGATCTGCCTAT-GGGGGCATTGTGACATATCTCTGCACTGA
>Homo_sapiens~GCF_000002125.1_HuRef|NW_001840841.1_559-626_4268
TCATCCAGGTGATGGGGTTTTTGTCTAGGCTCTGCCTA-AGGTGGCATTGTGACGTATTTCTGCACTGA
>Homo_sapiens~GCF_000002125.1_HuRef|NW_001840841.1_695-762_4269
TCACCTAGGTCATGTAACTATTGTCTAGGCTCTGCCTACA-GTGGCATTGGGACATATCTCTGCACTGA
>Homo_sapiens~GCF_000002125.1_HuRef|NW_001840841.1_763-830_4270
TCACCCAGGTGATATACTACTTTTCAAGGCTCTGCCTACA-GGGGCACTGCGATGTATCTCTGCACTGA
>Homo_sapiens~GCF_000002125.1_HuRef|NW_001840841.1_831-899_4271
TCAACAAAGTGATGTAAACCTTGTCTAGGCTCTGCCTACAGGGGGCTTTGTGACATATCCCTGCAATGA
>Homo_sapiens~GCF_000002125.1_HuRef|NW_001840841.1_3707-3773_4272
CACCCAAATGATGCAAATCTCCTCTGAGCTCCGCAGGGA-GGGGCATTGTGACATATTTCTGAACTGA
>Homo_sapiens~GCF_000002125.1_HuRef|NW_001840841.1_3913-3971_4273
TGATGTAACACTTGTCTAGGCTCTGTCTACACGGGAATTT-TCACAGATCTCTACACTGA
>Homo_sapiens~GCF_000002125.1_HuRef|NW_001840841.1_4091-4158_4274
TCACCCAGGTGATGTCACTTTTGTCAAGAATATGGCTACA-GGGGCATTGTGACATGTCACTGCACTGA
>Homo_sapiens~GCF_000002125.1_HuRef|NW_001840841.1_32170-32237_4275
TCATCCAAGTGATGTAACACTTGTCTAGTATCTGCCTAAA-GGGACTTTGTGACATAATTCTGCACTGA
>Homo_sapiens~GCF_000002125.1_HuRef|NW_001840841.1_32240-32305_4276
TCACCTAGGTCATGTAACTCTTGTCTAGGCTCTGCCTACA-GTGGCATTGTGACATGTCTCTGCACT
>Homo_sapiens~GCF_000002125.1_HuRef|NW_001840841.1_32443-32510_4277
TCACCCAGGTGATATAACTCTTGTATAGGCTCTGCCTACAGGGGGC-TTTTGACATATCTCTGCACTGA
>Homo_sapiens~GCF_000002125.1_HuRef|NW_001840841.1_32782-32850_4278
TCACCCTTTTGATGTAACTCTTGTCTAGGCTCTGCTTACAGGGGGTATTGTGACATATCTCCGCATTGA
>Homo_sapiens~GCF_000002125.1_HuRef|NW_001840841.1_32851-32918_4279
TCACTCAGGTGATGTAAATATTGTCTAGGCTCTGCTTA-AACTGGCCTTGTCACATACCTATGCACTGA
>Homo_sapiens~GCF_000002125.1_HuRef|NW_001840841.1_32919-32986_4280
TCACCTAGGTGATGTAATTCTGGTCTAAGCTCTGCCTA-AAGGGGCATTGTGACAGATCTCTGCACTGA
>Homo_sapiens~GCF_000002125.1_HuRef|NW_001840841.1_33122-33191_4281
TCACCGAGGTGATGTAACTCTTGTCCAGGCTCTGCCTATAGGGGGGCCTTGTGACGTATCTCTGCACTGA
>Homo_sapiens~GCF_000002125.1_HuRef|NW_001840841.1_33259-33326_4282
TCACCCAGGTGACGTAACCCTTGTGTTGGTTCTGCCTAT-GGGGGCATTGTGACATATCTCTGCACTGA
>Homo_sapiens~GCF_000002125.1_HuRef|NW_001840841.1_33327-33394_4283
TCACCCAGGTGATGGGACTTTTGTCTATGCTCTGCCTA-TGGGGGCATTTTGACATATCTCTACACTGA
>Homo_sapiens~GCF_000002125.1_HuRef|NW_001840841.1_33395-33454_4284
GTGAGGTAACTATTGTCTAGGCTCTGCCTACA-GGGGCTTTGTGACATATCTCTGCACTGA
>Homo_sapiens~GCF_000002125.1_HuRef|NW_001840841.1_36303-36371_4285
TCACCCAAATGATGCAAATCTTCTCTAAGCTCCGCAGGGAGGGGGCATTGTGACATATTTCTGAACTGA
>Homo_sapiens~GCF_000002125.1_HuRef|NW_001840841.1_36372-36440_4286
TCACCGAGGTGATGTAAATCATTTCCAGGCTGTTTGTACAGGGTACATTGTGATATATCTCTGCACTGA
>Homo_sapiens~GCF_000002125.1_HuRef|NW_001840841.1_36577-36639_4287
CAGCTGATGTAACCCTTGTCAAGGTTCTGCTTACA-GGGGCTTTGTGACATATCTCTGCACTGA
>Homo_sapiens~GCF_000002125.1_HuRef|NW_001840841.1_36645-36713_4288
TCACCCAGGTGATGTAACAATTGTCTGTGCTTTGCCAACAGGGGGCTTTGTGATATACATTTCCACTGA
>Homo_sapiens~GCF_000002125.1_HuRef|NW_001840841.1_36782-36849_4289
TCACCCAGGTGATATAACTCCTGTCTACTTTCAGCCTACA-GGAGCATTTTGACATATCTCTGCACTGA
>Homo_sapiens~GCF_000002125.1_HuRef|NW_001840841.1_36918-36985_4290
CACCCTGGGGAGGGAACTCTTGTCTACGCGCTGCCTACAGGAGGCTTTATGACTTATACCTGCACTGA
>Homo_sapiens~GCF_000002125.1_HuRef|NW_001840841.1_37191-37259_4291
TCACCTAGGTGATGTAAGCCTTGTATGGGCTTTGCCTACAGAACGCTTTGTGACATATCTATGCACTGA
>Homo_sapiens~GCF_000002125.1_HuRef|NW_001840841.1_37260-37328_4292
TCACCCAGGTGATGTAACTCTTTTCTAGGCTCTGTCTACAGGGATTTTTGTGACATATCACTGTACTGA
>Homo_sapiens~GCF_000002125.1_HuRef|NW_001840841.1_37329-37396_4293
TCACCCAGGTGATGGAAGTCTTGTCTAGGCTCTGTCTA-TGGGGGCATTATGTCAAATATCTGCACCGA
>Homo_sapiens~GCF_000002125.1_HuRef|NW_001840841.1_37672-37740_4294
TCACCTAGGTTATGTAACTGTTGTCTTGGCTCCAACTTCAGGGGTTGTTGTGACATAGCTCTGCACTGA
>Homo_sapiens~GCF_000002125.1_HuRef|NW_001840841.1_37741-37808_4295
TCACCCAGGTGATGTAACTCTTGTCTAGGCTCGGCCTACA-TGGGCTTTGTGACATATTTCTGCACTGA
>Homo_sapiens~GCF_000002125.1_HuRef|NW_001840841.1_37809-37877_4296
TCACCCAGGTGATGTAACAATTTTCTGGGATTTGTCTACAGGGGGCTTTGTGACTTATCTTTGAACTGA
>Homo_sapiens~GCF_000002125.1_HuRef|NW_001840841.1_38012-38079_4297
TCACGCAGGTGATGTAACTCTTGTCTATATCT-GCCTACTGGCGGCATTGTGGCATATTTCTGCACTGA
>Homo_sapiens~GCF_000002125.1_HuRef|NW_001840841.1_38080-38147_4298
TCACCCAGGTGATGGGACTCTTGTCTAGGCTCTGCCGACA-GGGGCATTGTGACATATCTCTGCAGTGA
>Homo_sapiens~GCF_000002125.1_HuRef|NW_001840841.1_38148-38216_4299
TCACCCAGGTGATGTATCCCTTGTGTAGGCTCTGCCAAAAGGGGGCATTGTGACATAACTCTGCACTGA
>Homo_sapiens~GCF_000002125.1_HuRef|NW_001840841.1_38354-38420_4300
TCACCCAGGTGATGTAACTCTTGTCTAGGCTCTGCCTACTGGAGACATTGTGACATATCTCTGCACT
>Homo_sapiens~GCF_000002125.1_HuRef|NW_001840841.1_38421-38490_4301
TCACCGAGGTGATGCCACTCTTGCCTGGGATCTGCTTACAGGGGGCATTGTGACAATATCTCTGCCCTGA
>Homo_sapiens~GCF_000002125.1_HuRef|NW_001840841.1_38491-38559_4302
TCACCGAGATGATGGAACTCTTGTATAGGTTATACCGACAGGGGGCATTGAGACATATCTCTGCACTGA
>Homo_sapiens~GCF_000002125.1_HuRef|NW_001840841.1_38560-38627_4303
TCACCTAGGTGATGTAACTCTTGTCTAGGCTCTGCCTACA-GGGGCATTTTAACATATCACTT-CACTGA
>Homo_sapiens~GCF_000002125.1_HuRef|NW_001840841.1_38628-38696_4304
TCACCCAGGTGATGTAACTCTTCTCTAGGCTCTGCTTACAGTGGGTATTGTGAGATATCTCTGCACTGA
>Homo_sapiens~GCF_000002125.1_HuRef|NW_001840841.1_38697-38765_4305
TCGCTGAGGTGAAGTAAAACTTGTCTAGACTTTGCCTACAGTGGGATTTATGACATATATCTGCACTGA
>Homo_sapiens~GCF_000002125.1_HuRef|NW_001840841.1_38834-38901_4306
TCACCTGGGTTATGTAACTCTTGTCTAGGCTCTGCCTAC-GGGGGCATTGTGACTTATCTCTGCACTGA
>Homo_sapiens~GCF_000002125.1_HuRef|NW_001840841.1_38902-38970_4307
TCACCCAGGTGATGTAACTCTTTTCTTGTCTCTGCCTACAGAGGGCGTTGTGACATCACTCTGCACGGA
>Homo_sapiens~GCF_000002125.1_HuRef|NW_001840841.1_38971-39039_4308
TCACCCAAGTGATGTAACTATTGTCTACGCTTTGCCTACAGGGGGCTTTGTGATATATATTTGCACCGA
>Homo_sapiens~GCF_000002125.1_HuRef|NW_001840841.1_39108-39174_4309
TCACCCAGGTGACGGACTCTT-GTCTTGGATCTGCCTTT-GGGGGCCCTGTGACATATCTATGCACTGA
>Homo_sapiens~GCF_000002125.1_HuRef|NW_001840841.1_39175-39242_4310
TCATCCAGGTGATGGGGCTTTTGTCTAGGATCTGCCTAAGGGGGA-ATTGTGACATATTACTTCACTGA
>Homo_sapiens~GCF_000002125.1_HuRef|NW_001840841.1_39243-39310_4311
TCATCCAAGTGATGTAACACTTGTCTAGGATCTGCCTAAAGGGA-CTTTGTGACATAACTCTGCACTGA
>Homo_sapiens~GCF_000002125.1_HuRef|NW_001840841.1_39311-39378_4312
TCACCTAGGTCATGTAACAGTTGTTTAGGCTCTGCCTACA-GAGGCATTGTGACATATCTCTGCACTGA
>Homo_sapiens~GCF_000002125.1_HuRef|NW_001840841.1_39379-39446_4313
TCACCCAGGTGATGTACCACTTGTCAAGGCTCTGCCTACA-GGGACATTGCGATGTATCTCTGCACTGA
>Homo_sapiens~GCF_000002125.1_HuRef|NW_001840841.1_39516-39583_4314
TCACCTAGGTCATGTAACTCTTGTCTAGGCTCTGCCTACA-GTGGCATTGTGACATATCTCTGCACTGA
>Homo_sapiens~GCF_000002125.1_HuRef|NW_001840841.1_39584-39651_4315
TCACCCAGGTGATATACCACTTGTCAAGGCTCTGCCTACA-GGGGCATTACGATGTATCTCTGCACTGA
>Homo_sapiens~GCF_000002125.1_HuRef|NW_001840841.1_39652-39720_4316
TCACCCAGGTGATATAACTCTTATTTAGGATCTGCCTACAGGGTGCTTTGTGACATATCTCTGCAATGA
>Homo_sapiens~GCF_000002125.1_HuRef|NW_001840841.1_39721-39788_4317
TCACCCAGGTGATATAACTCTTGTCTATGCTCTGCCTAC-GTGGGTCGTGTGATATATCTCTACACTGA
>Homo_sapiens~GCF_000002125.1_HuRef|NW_001840841.1_40060-40127_4318
TCACCGAAGTGATGTAACACTTGTCTAGGCTCTGCTTACAG-GGGTATTGTGACATATCTCTGCACTGA
>Homo_sapiens~GCF_000002125.1_HuRef|NW_001840841.1_40196-40263_4319
TCACCCAGGTCATGTAACTCTGGTCTAAGCTCTGCCTAAAGGGG-CATTGTGACATATCTCTGCACTGA
>Homo_sapiens~GCF_000002125.1_HuRef|NW_001840841.1_40264-40330_4320
TCACCCTGGTGATGGAATCAT-GTCTTGGATTTGCCTAT-GGGGGCATTGTGACATATCTCTGAACTGA
>Homo_sapiens~GCF_000002125.1_HuRef|NW_001840841.1_40468-40536_4321
TCACCGAGGTGATGTAACTCTGGTCCAGGCTTTGCCTATAGGGGTTCTTGTGACATATCTCTGCACTGA
>Homo_sapiens~GCF_000002125.1_HuRef|NW_001840841.1_67019-67086_4322
TCACCCAGGTGATGTAACTCTTGTCTAGGATCTGCCTACA-GGGACTTTGTGACATAACTCTGCACTGA
>Homo_sapiens~GCF_000002125.1_HuRef|NW_001840841.1_67087-67154_4323
TCACCTAGGTCATGTAACACTTGTCTAGGCTCTGCCTACA-GTGGCTTTGTGACATATGTCTACACTGA
>Homo_sapiens~GCF_000002125.1_HuRef|NW_001840841.1_67155-67222_4324
TCACCCAGCTGATATACCACTTGTCAAGGATCTACCTACA-GAGGCATTGTGATGTATCTCTGCACTGA
>Homo_sapiens~GCF_000002125.1_HuRef|NW_001840841.1_67223-67291_4325
TCACCCAGGTGATATAACTCTTCTCTAGGATCTGCCTACAGTGTGCTTTGTGACTTATCCCTGCAATGA
>Homo_sapiens~GCF_000002125.1_HuRef|NW_001840841.1_67431-67491_4326
CCACGGTGATGTAACTCTTGTCTAGGCTGTGCCCACAGGGGT-ATTGAGACATATCTCTGCA
>Homo_sapiens~GCF_000002125.1_HuRef|NW_001840841.1_67563-67631_4327
TCACCCAGGTGGTGTAGCTCTTGTCTAGGCTCTGCTTACAGGAGGTATTGTGACATATCTCTGCACTGA
>Homo_sapiens~GCF_000002125.1_HuRef|NW_001840841.1_67632-67699_4328
TCACTCAGGTGATGTAACAACTGTCTAGCCTCTGCTTAGA-GGGGCCTTGTCACATATCTCTGCACTGA
>Homo_sapiens~GCF_000002125.1_HuRef|NW_001840841.1_67700-67767_4329
TCTCCCAGGTGATGTAACTGTTGCATAAGCTCTGCCTATAGGGG-CATTGTGACAGATGTCTGCACTGA
>Homo_sapiens~GCF_000002125.1_HuRef|NW_001840841.1_67768-67835_4330
TCACCCAGGAGATGTACCTCTTGTCTAGGCTTGGCCTACA-GGGGTTTTGTGACATATATCTGCACTGA
>Homo_sapiens~GCF_000002125.1_HuRef|NW_001840841.1_67836-67904_4331
TCACCCAGGAGAACTAACAATTTTCTTGGATTTTTCTACAGGGGGCTTTGTGACAAATCTTGGCACTGA
>Homo_sapiens~GCF_000002125.1_HuRef|NW_001840841.1_67973-68039_4332
TCACCCAGGTGATGGACTCTT-GTCTTGGATCTGCCTAT-GGGGGCATAGTGACATATCTCTGCACTGA
>Homo_sapiens~GCF_000002125.1_HuRef|NW_001840841.1_68041-68108_4333
TCACCGAGGTGATGCAAGTCTTGTCTGGGATCTGCTTACAGTGGGCATTGTGACATATCTCTGCTCTG
>Homo_sapiens~GCF_000002125.1_HuRef|NW_001840841.1_68109-68177_4334
TCACCGAGATGATGTAACTCTTGTATAGGCTTCGCCGACAGGGGTCATTGAGACATATCTCTGAAATGA
>Homo_sapiens~GCF_000002125.1_HuRef|NW_001840841.1_68178-68245_4335
TCAGCCAGGTGATGTAACTCTTGTGTAGGCTCTGCCTACA-GGGGCATTTTAACATATCACTGCACTGA
>Homo_sapiens~GCF_000002125.1_HuRef|NW_001840841.1_68381-68448_4336
TCACGCGGGTTATTTAACTCTAGTCTAGTCTCTGCCTAC-GGGGGCATTGTGACTTATCTCTGCACTGA
>Homo_sapiens~GCF_000002125.1_HuRef|NW_001840841.1_68449-68517_4337
TCACCCAGGTGATGTAACTCTTTCCTAATCTCTGCCTACAGAGGACATTGTGACATCACTCTGCACGGA
>Homo_sapiens~GCF_000002125.1_HuRef|NW_001840841.1_68654-68722_4338
TCACCCAGGTGATGTAACTCTTTTCTAGTCTCTGCCTACAGAGGGCGTTTTGACATCACTCTGCATGGA
>Homo_sapiens~GCF_000002125.1_HuRef|NW_001840841.1_68723-68791_4339
TCACCCAGGTGATGCAAATCTTCCATATGCTCTGCCTACAGGGGATATTGTGACATATCTCTGCACTGA
>Homo_sapiens~GCF_000002125.1_HuRef|NW_001840841.1_68929-68997_4340
TCACCCAGGTGATTCACCCCTTGTCTTGGATCTGCCTACAGGGGGTATTGTGAAATATCTCTGCACTGA
>Homo_sapiens~GCF_000002125.1_HuRef|NW_001840841.1_68998-69066_4341
TCACCTGGGTGATGTAACTTTTGTCTACCCTCTGCCCAAAGGGGGCATTGTGAAATGTCTCTGCACTGA
>Homo_sapiens~GCF_000002125.1_HuRef|NW_001840841.1_69200-69268_4342
TCACCCAAGTGATGTAACTATTGTCTAGGCTTTGCCTACAGGGGGCTCTGTGACATACCTTTGCACTGA
>Homo_sapiens~GCF_000002125.1_HuRef|NW_001840841.1_69404-69470_4343
TCATCCAGGTGATGGGGCTTTTGTCTAGGATCTGCCTAACGGG--CATTGTGACATATTTCTGCACTGA
>Homo_sapiens~GCF_000002125.1_HuRef|NW_001840841.1_69471-69537_4344
TCATCCAAGTGTTGTAACAC-TGTCTAGGATCTGCCTAAA-GGGACTTTGTGACATAACTCTGCACTGA
>Homo_sapiens~GCF_000002125.1_HuRef|NW_001840841.1_69538-69600_4345
TAGGTCATGTAACTCTTGTCTAGGCTCTGCCTACA-GTGGCATTGTGACATATCTCTACACTGA
>Homo_sapiens~GCF_000002125.1_HuRef|NW_001840841.1_69606-69673_4346
TCACCCAGGTGATGTACCACTTGTCAAGGCTCTGCCTACA-GTGGCATTGCGATGTATCTCGGCACTGA
>Homo_sapiens~GCF_000002125.1_HuRef|NW_001840841.1_69950-70018_4347
TCACCCAGGTGATGTAACTCTTTTCTAGACTCTGTCTACAGGGATTTTTGTGACATGTCACTGCACAGA
>Homo_sapiens~GCF_000002125.1_HuRef|NW_001840841.1_70019-70087_4348
TCACCCAGGTGATGGAAGTCTTGTCTAGGCTCTGTCTACGGGGGGAATTGTGTCAAATATCTGTACTGA
>Homo_sapiens~GCF_000002125.1_HuRef|NW_001840841.1_70088-70156_4349
TCACCTAGTTTATGTAACTCTTTTCCACTCTCTGCCCACAGGGGGCATTGTGACATATCTCTGCACTGA
>Homo_sapiens~GCF_000002125.1_HuRef|NW_001840841.1_70157-70224_4350
TCACCCAGGTGAAGTAACATTTATCTAGGCTTTGCCTACA-GGGGCGTTTTGACATAGCTCTGCACAGA
>Homo_sapiens~GCF_000002125.1_HuRef|NW_001840841.1_70225-70293_4351
TCACCCAGGTGATGTAACTTTTGTCTAGGCTCCACCTACAGTGGGTATTGTGACATATGTCTGCACTGA
>Homo_sapiens~GCF_000002125.1_HuRef|NW_001840841.1_70294-70361_4352
TCACCCAGGTGATGTAACTCTTGTCTAGGCTCCGCCTACA-GGGGCTTTGTGACATATCTCTGCACTGA
>Homo_sapiens~GCF_000002125.1_HuRef|NW_001840841.1_70362-70429_4353
TCACCCACGTGATGTAACTCTTGTCTAGGCTCGGCCTTCA-GGGGATTTGTGACATATTTCTGCACTGA
>Homo_sapiens~GCF_000002125.1_HuRef|NW_001840841.1_70430-70498_4354
TCACCCACGTGATGTAACTCTTGTCTAGTCTCTGCTTACAGGGGATATTGTGAGATATCTCTGCACTGA
>Homo_sapiens~GCF_000002125.1_HuRef|NW_001840841.1_70499-70567_4355
TCACTGAGGTGATGTAAAACTTGTCTAGGCTTTGCCTACAGTGGGATTTATGACATATCTCTGCACTGA
>Homo_sapiens~GCF_000002125.1_HuRef|NW_001840841.1_70636-70702_4356
TCACCCGGGTTATGTAACTCTTGTCTAGGCCT-GCCTAT-GGGGGCATTGTGACTTATCTCTGCACTGA
>Homo_sapiens~GCF_000002125.1_HuRef|NW_001840841.1_70706-70772_4357
TCACGCAGGTGATGGACTATT-GTCTTGGATCTGCCTAT-GGGGGCATAGTGACATATCTCTGCACTGA
>Homo_sapiens~GCF_000002125.1_HuRef|NW_001840841.1_70773-70840_4358
TCACGCAGGTGACGTAACTCTTGTCTATATCT-GCCTACTGGAGGCATTGTGGCATATTTCTGCACTGA
>Homo_sapiens~GCF_000002125.1_HuRef|NW_001840841.1_70841-70908_4359
TCACCCAGGTGATGGGACACTTGTCTAGGCTCTGCCTACA-GGGGCATTGTGACATATCTCTGCAGTGA
>Homo_sapiens~GCF_000002125.1_HuRef|NW_001840841.1_70909-70977_4360
TCACCCAGTTGATGTAACCCTTGTCTAGGCTCTGCCAAAAGGGGGCATTGTGACATAACTCTGCACTGA
>Homo_sapiens~GCF_000002125.1_HuRef|NW_001840841.1_70978-71045_4361
TCACACAGCTGATGTAACACTTGTCTAGGCTCTGTCTACAGGGGGC-TTGTGACACATCTCTGCACTGA
>Homo_sapiens~GCF_000002125.1_HuRef|NW_001840841.1_71046-71113_4362
TCACCCAGGTGATGTCACTTTTGTCAAGGATATGGCTACAA-GGGCATTGTGACAAGTCACTGCACTGA
>Homo_sapiens~GCF_000002125.1_HuRef|NW_001840841.1_71229-71290_4363
AGGTGATGTAACACTTGTCTAGGCTCCGTCTACACGGGAATTT-TCACATATCTCTACACTGA
>Homo_sapiens~GCF_000002125.1_HuRef|NW_001840841.1_71428-71495_4364
TCACCCAAATGATGCAAATCTTCTCTGGGCTCCGCAGGGA-GAGGCATTGTGACATATTTCTGAACTGA
>Homo_sapiens~GCF_000002125.1_HuRef|NW_001840842.1_94-162_4365
TCACCGAGGTGATGTAACCCTTGTCCAGGCTATGCCTGTAGGGGGCCTTGTGACATATCTCTGCAATGA
>Homo_sapiens~GCF_000002125.1_HuRef|NW_001840842.1_163-230_4366
TCATCTACGTGATGTAACACTTGCTTACGCTCTGCCTTCA-GGGGCATTGTGAAATATCTCTGCACTGA
>Homo_sapiens~GCF_000002125.1_HuRef|NW_001840842.1_231-297_4367
TCATCTAGGTGATGGGACTCTTCTCTAGGCTCTGCCTACTGGGGGCATTGTCACATATTTCTGCACT
>Homo_sapiens~GCF_000002125.1_HuRef|NW_001840842.1_368-435_4368
TCACTCAGGTGATGTAACTATTGTCTAGGCTCTGCCTA-AAGGAGCCTTGTCACATGTACCTGCACTGA
>Homo_sapiens~GCF_000002125.1_HuRef|NW_001840842.1_436-504_4369
TCACCCAGGTGATGTAACTCTTGTCTATGCTCTGCTTACAGGGGGTATTGTGACATATCTCTTCACTGA
>Homo_sapiens~GCF_000002125.1_HuRef|NW_001840842.1_646-708_4370
AGGTGATCCAAAATTTGCCTGGTCTCTGCCTACTGGGGACATTGTGACATATCTCTGCACTGA
>Homo_sapiens~GCF_000002125.1_HuRef|NW_001840842.1_776-844_4371
TCACCCAGGTGACATAACTCTTCTCTAGGATCTGCCTACAGGGTGCTTTGTGACATATCGCTGCAATGA
>Homo_sapiens~GCF_000002125.1_HuRef|NW_001840842.1_845-912_4372
TCACCCAGGTGATATACCACTAGTCAAGGCTCTGCCTACA-GGGGCAATGCGATGTATCTCTGCACTGA
>Homo_sapiens~GCF_000002125.1_HuRef|NW_001840842.1_914-979_4373
CACCTAGGTCATGTAACTCTTGTCTAGGCTCTGCCTACA-GTGGCATTGTGACATATCTCTGCACTG
>Homo_sapiens~GCF_000002125.1_HuRef|NW_001840842.1_1050-1117_4374
TCACCCAGGTGATGTACCACTTGTCAAGGCTCTGCCTACA-GGGACATTGCGATGTATCTCTGCGCTGA
>Homo_sapiens~GCF_000002125.1_HuRef|NW_001840842.1_1118-1185_4375
TCACCTAGGTCATGTAACTCTTGTCTAGGCTCTGCCTACA-GTGGCATTGTGACATATCTCTGCACTGA
>Homo_sapiens~GCF_000002125.1_HuRef|NW_001840842.1_1186-1253_4376
TCATCCAAGTGATGTAAGTCTTGTCTAGGATATGCCTAAAGGGATT-TTGTGACATAAATCTGCACTGA
>Homo_sapiens~GCF_000002125.1_HuRef|NW_001840842.1_1322-1388_4377
TCACCCAGGTGACGGACTCTT-GTCTTGGATCTGCCTA-AGGGGGCATTGTGACAAAACTCTGCACTGA
>Homo_sapiens~GCF_000002125.1_HuRef|NW_001840842.1_1457-1525_4378
TCACACAAGTGATGTAACTATTGTCTAGCCTTTGCCTACTGGGGGCTTTGTGACATACATTTGCACTGA
>Homo_sapiens~GCF_000002125.1_HuRef|NW_001840842.1_1624-1685_4379
GGTGATGTAACTCGTGCCTAGGCTTTGCCTACAGGGGACATTTTGGCATATCTCTGCACTGA
>Homo_sapiens~GCF_000002125.1_HuRef|NW_001840842.1_1686-1754_4380
TCACCCAGGTGATGCAACTCTTCTCTAAGCTCCGCCTACAGGGGACATTGTGACATATATCTGCACTGA
>Homo_sapiens~GCF_000002125.1_HuRef|NW_001840842.1_1755-1821_4381
TCACGCAGGTGATGCAGCTCTTCTCTATGCTCTCCCTACAGGGGGCATTGTGACATAACTCTGCACT
>Homo_sapiens~GCF_000002125.1_HuRef|NW_001840842.1_1824-1892_4382
TCACCCAGGTGATGTAACTCTTTTCTAGTCTCTGCCTACAGCGGGCGTTGTGACATCACTCTGCACGGA
>Homo_sapiens~GCF_000002125.1_HuRef|NW_001840842.1_2029-2097_4383
TCGCTGAGGTGATGTAAAACTTGTCTAGGCTTTGCCTATAGTGGGATTTATGACTTATCTCTTCACTGA
>Homo_sapiens~GCF_000002125.1_HuRef|NW_001840842.1_2100-2166_4384
ACCCAGGTGATGTAACTCTTCTCTAGGCTCTGCTTACAGGGGGTGTTGTGAGATATCTCTGTACTGA
>Homo_sapiens~GCF_000002125.1_HuRef|NW_001840842.1_2235-2303_4385
TCACCGCGATGAGGTAACTCTTGTATAGGCTTCACCGACAAGGGGCATTGAGACATATCTCTGCACTGA
>Homo_sapiens~GCF_000002125.1_HuRef|NW_001840842.1_2373-2441_4386
TCACCCACGTGATGTTACTCTTGTCTAGGCTCTGCCTACTGGAGACATTGTGACATATCTCCGCAATGA
>Homo_sapiens~GCF_000002125.1_HuRef|NW_001840842.1_2442-2509_4387
TCACCCAGGTGATGTCACTTTTCTCAAGGATATGGCTACA-GGGACATTGTGACATGTTACTGCACTGA
>Homo_sapiens~GCF_000002125.1_HuRef|NW_001840842.1_2510-2577_4388
TCACCCAGGTGATGTAACCCTTGTCTAGGCTCTGCC-AAAGGAGGCATTTTGACATATCTCTGCACTGA
>Homo_sapiens~GCF_000002125.1_HuRef|NW_001840842.1_2578-2645_4389
TCACCCAGGTGATGGGACTCTTGTCTAGTCTCTGCCTACA-GGGGCATTGTGACATATCTCTGCAGTGA
>Homo_sapiens~GCF_000002125.1_HuRef|NW_001840842.1_2646-2713_4390
TCACGCAGGTGATGTAACTCTTTTCTATATCT-GCCTATTGGCGGCATTGTGGCATATTTCTGCACTGA
>Homo_sapiens~GCF_000002125.1_HuRef|NW_001840842.1_2714-2780_4391
TCACCCAGGTGATGGACTCTT-GTCTTGGATCTGCCTAT-GGGAGCATAGTGACATATCTCTGCACTGA
>Homo_sapiens~GCF_000002125.1_HuRef|NW_001840842.1_2850-2917_4392
CACCCAGGTGATGTAACAATTTGCTGGGATTTGTCTACAGGGGGCTTTGTGACATATATTTACACTGA
>Homo_sapiens~GCF_000002125.1_HuRef|NW_001840842.1_2918-2985_4393
TCACCCTGGAGAAGTAACTCTTGTCTAGGCTTGGCCTACA-GGACCTTTGTGAAATAACTCTGCACTGA
>Homo_sapiens~GCF_000002125.1_HuRef|NW_001840842.1_3188-3256_4394
TCACCCAAGTGATGTAACTATTGTCTAGTCTTTGCCTACAGGGGGCTTTGTGACATACCTTTGCACTGA
>Homo_sapiens~GCF_000002125.1_HuRef|NW_001840842.1_3390-3458_4395
TCAGCTAGGTGATGTAACTCTTGTCTACCCTCTGCCCAAAGTGGGCATTGTGAAATATCTCTGCACTGA
>Homo_sapiens~GCF_000002125.1_HuRef|NW_001840842.1_3459-3527_4396
TCACCGAGGTGATTCAACTCTTGTCTAGGATCTGCCTACAAGGGGTATTGTGAAATATCTCTGCACTGA
>Homo_sapiens~GCF_000002125.1_HuRef|NW_001840842.1_3598-3664_4397
ACCATGGTGATGTAACTCTTGCCTAGGCTTTGCCTACAGGGGACATTGTGACATATCTCTGCACTGA
>Homo_sapiens~GCF_000002125.1_HuRef|NW_001840842.1_3665-3733_4398
TCACCCAGGTGATGCAACTCTTTTCTAAGCTCTGCCTTCAGCGGGCATTGTGACATATCTCTGCACTGA
>Homo_sapiens~GCF_000002125.1_HuRef|NW_001840842.1_3734-3802_4399
TCACCCAGGTGATGTAACTCTTTTGTATGCTCTGCCTTCAGGGGACATTGTGATATATCTCTGCACTGA
>Homo_sapiens~GCF_000002125.1_HuRef|NW_001840842.1_3803-3871_4400
TCACCCAGGTGATGTAACACTTTTCTAGTCTCTGCCTACAGAGGGCGTTGTGACATCAGTCTGCAAGGA
>Homo_sapiens~GCF_000002125.1_HuRef|NW_001840842.1_3872-3939_4401
TCACCTGGGTTATGTAACACTTGTCTAGGATCTGCGTACA-GGGGTATTGTGACTTATCTCTGCACTGA
>Homo_sapiens~GCF_000002125.1_HuRef|NW_001840842.1_3940-4007_4402
TCACCCAGGGGATGTGGCTCTTGTCTAAGCTCTGCCTAGAGGGA-CATTGGGACATATCTCTGCACTGA
>Homo_sapiens~GCF_000002125.1_HuRef|NW_001840842.1_4008-4076_4403
TCGCTGAGGTGATGTAAAACTTGTCTAGGCTTTGCCTACAGTGGGATTTATGACATATCTCTGCACTGA
>Homo_sapiens~GCF_000002125.1_HuRef|NW_001840842.1_4077-4145_4404
TCACCCAGGTTATGTAACTCTTGTTTAGGCTCTGCTTTCAGGGGATATTGTGAGATTTCTCTGCACTGA
>Homo_sapiens~GCF_000002125.1_HuRef|NW_001840842.1_4146-4213_4405
TCACCCATGTGATGTAACTCTTGTCTAGGCTCTGCCTACA-GGGGCATTTTTACATATCACTGCACTGA
>Homo_sapiens~GCF_000002125.1_HuRef|NW_001840842.1_4214-4282_4406
TCACCGAGATGATGTAACTCTTGTATAGGCTTCACTGACAGTGGGCATTGAGACATATCTCTGCACTGA
>Homo_sapiens~GCF_000002125.1_HuRef|NW_001840842.1_4283-4351_4407
TCACCGAGGTGATGCAACTCTTTTCTGGGATCTGCTTACAGGGTGCATTGTGACATATCTCTGCCCTGA
>Homo_sapiens~GCF_000002125.1_HuRef|NW_001840842.1_4352-4420_4408
TCACCCAGGTGATGTTTCTCTTGTCTAGGCTCTGTCTACTGGAGACATTGTGACATATTTTCGCACTGA
>Homo_sapiens~GCF_000002125.1_HuRef|NW_001840842.1_4558-4625_4409
CACCCAGGTGATGTTACCCTTGTCTAGGCTCTGCCAAAAGGGGGCATTGTGACATAACTCTGCAGTGA
>Homo_sapiens~GCF_000002125.1_HuRef|NW_001840842.1_4829-4897_4410
TCACCCTGGTGATGTATCAATTTTCTGGGATTTGTGTACAGGGGGCTTTGTTACATATCTTTGAACTGA
>Homo_sapiens~GCF_000002125.1_HuRef|NW_001840842.1_4898-4965_4411
TCACCCAGGAGATGTAACTCTTGTCTAGGCTTGCCCTACA-GGGGCTTTGTGACATATTTCTGCACTGA
>Homo_sapiens~GCF_000002125.1_HuRef|NW_001840842.1_4966-5033_4412
TCACCAAGGTGATATAACTCTTGTTTAGCCTCTGCCTACA-GGGACTTTGTGATATATCTCTGCACTGA
>Homo_sapiens~GCF_000002125.1_HuRef|NW_001840842.1_5034-5100_4413
TCACCCAGGTGATGTAACTCTTGTCTAGTTTCCAGC-TACAGGAGGTATTGTGACGTATCTCTGCACT
>Homo_sapiens~GCF_000002125.1_HuRef|NW_001840842.1_5103-5170_4414
TCACCCAGGTGATGTAACATTTATCTAGGCTTTGCCAACAGGAGCCTATT--GACATAGCTCTGCACAGA
>Homo_sapiens~GCF_000002125.1_HuRef|NW_001840842.1_5171-5236_4415
TCACCTAGGTTATGTAACTCTTGTCCACTCTCTGCCTACAGAGGTCATTGTGAAATATCTCTGCAC
>Homo_sapiens~GCF_000002125.1_HuRef|NW_001840842.1_5240-5307_4416
TCACCCAGGTGATGGGACTCTTCTCTATACTCTGCCTAGAGGGGG-TTTGTGACTTATCTCTGCACTGA
>Homo_sapiens~GCF_000002125.1_HuRef|NW_001840842.1_5377-5445_4417
TCACCTAGGTGATGTAAGCCTCGTATGGGCTTTGCCTACAGAAGGCTTTGTGACATATCTATGCACTGA
>Homo_sapiens~GCF_000002125.1_HuRef|NW_001840845.1_1-61_4418
GGTGATGTAACTCTTGCTTACGCTCTGCATGCAGGGG-CATTGTGAAATTTCTCTGCACTGA
>Homo_sapiens~GCF_000002125.1_HuRef|NW_001840845.1_62-130_4419
TCACCCAGGTGATTGGACTCTTCTCTAGGCTCTGCCTAATGGGGGCATTGTCACATATTTCTGCACTGA
>Homo_sapiens~GCF_000002125.1_HuRef|NW_001840845.1_131-197_4420
TCACCCAGGTGACGGACTCTTA-TCTTGGATTTGCTTAT-GGGGGCATTGTGACATATTTCTGCACTGA
>Homo_sapiens~GCF_000002125.1_HuRef|NW_001840845.1_198-264_4421
TCACCCAGGTGGTTTAACTCTGGTCTAAGCTCTGCCT--AAGGGGCATTGTGACTTATCTCTACAATGA
>Homo_sapiens~GCF_000002125.1_HuRef|NW_001840845.1_265-332_4422
TCACCCAGGTGATGTAACCCTTGTGTTGGATCTGCCTA-TGGGTGTATTGTGACGTATTTCTGCACTGA
>Homo_sapiens~GCF_000002125.1_HuRef|NW_001840845.1_333-400_4423
TCACCCAGGTGATGGGACTCTTGTCTAGGCTCTATTTA-TGGTGGCTTTTTGACATATCTCTGCAATGA
>Homo_sapiens~GCF_000002125.1_HuRef|NW_001840845.1_468-532_4424
TCACCGAGGTGACGTAACTTTTGTCCAGGCTCTGCCTATAGGTGGCCTTGTGACATATCTCTACA
>Homo_sapiens~GCF_000002125.1_HuRef|NW_001840845.1_537-604_4425
TCATCTAGGTGATGTAACTCTTGCTTACGCTCTGCCTGCAGGGG-CATTGTGAAATTTTTCTGCACTGA
>Homo_sapiens~GCF_000002125.1_HuRef|NW_001840845.1_605-673_4426
TCACCCAGGTGATGGGACTCTTCTCTAGGCTCTGCCTACTGGGGGCATTGTCACATATTTCTGCACTGA
>Homo_sapiens~GCF_000002125.1_HuRef|NW_001840845.1_810-876_4427
CACCCAGGTGATGTAACAATTGTCTAGGCTCTGCTTAT-AGGGGCCTTGTCACATATCTCTGCACTGA
>Homo_sapiens~GCF_000002125.1_HuRef|NW_001840845.1_878-945_4428
CACCCAGGTGATGTAACTCTTGTTTAGGCTCTGCTTACAGGGAGTATTGTGACGTATCTCTTCACTGA
>Homo_sapiens~GCF_000002125.1_HuRef|NW_001840845.1_1150-1216_4429
TCTCCCAGGTGCTGTAACTTTAGTATAGGCTCTGGCTACA--CGGCATTGTGACATATCACTGCACTGA
>Homo_sapiens~GCF_000002125.1_HuRef|NW_001840845.1_1284-1349_4430
TCACCCAGGTGATGCAACTCTTCTCTATGCTCTGCCTACA-GGGTCATTGTGAAATATCT--GCACTGA
>Homo_sapiens~GCF_000002125.1_HuRef|NW_001840845.1_1350-1418_4431
TCACCCAGGTGATATAACTCTTGTCTAGTCTCTGCCTACAGAGGGCGTTGTGACATCACACTGCCCGGA
>Homo_sapiens~GCF_000002125.1_HuRef|NW_001840845.1_1487-1554_4432
TCACCCAGGAGATGTGACTCTTGTCTAAGCTCTGCCTAGAGGGA-CATTGGGACATATCTCTGCACTGA
>Homo_sapiens~GCF_000002125.1_HuRef|NW_001840845.1_1555-1623_4433
TCGCTGAGGTGATGTAAAACTTGTCTAGGCTTTGCCGACAGTGGGATTTATGACATATCTCTGCACTGA
>Homo_sapiens~GCF_000002125.1_HuRef|NW_001840845.1_1624-1691_4434
TCACCCAGGTGATGTAACTCTTGTCTAGGCTCTGCCTACAA-GGGCATTTTAACATATCACTCCACTGA
>Homo_sapiens~GCF_000002125.1_HuRef|NW_001840845.1_1692-1760_4435
TCACCGAGACGATGTAACCCTTGTATAGGCTTCACCGACAGGGGACATTAAGACATATCTCTGCACTGA
>Homo_sapiens~GCF_000002125.1_HuRef|NW_001840845.1_1761-1829_4436
TCACCGAGGGGATTCAACTCTTGTCTGGGATCTGCTTACAGGGGGCATTGTGAAATATCTCTGCCCTGA
>Homo_sapiens~GCF_000002125.1_HuRef|NW_001840845.1_1830-1898_4437
TCACCCAGGTGATGTAACTCCTGTCTAGGCTCTGCCTACTGGAGACATTCTGAGATATCTCGGCACTGA
>Homo_sapiens~GCF_000002125.1_HuRef|NW_001840845.1_1899-1966_4438
TCACTGAGGTGATGTCACTTTTCTCAAGGATATGGCTACA-GGGACATTGTGACATGTCACAGCACTGA
>Homo_sapiens~GCF_000002125.1_HuRef|NW_001840845.1_2035-2103_4439
TCACCCAGGTTATGTAACCCTTGTCTAGGCTCTGTCAAAAGGGGGCATTGTGACATAATTTTGCACTGA
>Homo_sapiens~GCF_000002125.1_HuRef|NW_001840845.1_2104-2171_4440
TCACCCAGGTGATGAGACTCTTGTCTAGGCTCTGCCTACA-GGGGCATTGTGACATATCTTTGCAGTGA
>Homo_sapiens~GCF_000002125.1_HuRef|NW_001840845.1_2375-2442_4441
TCACCCAGGTGATGGGACTTTTGTCTAGGCTCTGCCTA-TGGGGGTATTTTGACATATTTCTGCACTGA
>Homo_sapiens~GCF_000002125.1_HuRef|NW_001840845.1_2443-2509_4442
TCACCCAGGTGATTGGACTCTTGTCTAGGCTCTGTGTT-T-GGGGCTTTGTGACATATCTCTGCACTGA
>Homo_sapiens~GCF_000002125.1_HuRef|NW_001840845.1_2510-2577_4443
TCACCCAGGTGATATACCACTTCTCAAGGCGCTGCATAGA-GGGAAATTGTGATATATATCTGCACTGA
>Homo_sapiens~GCF_000002125.1_HuRef|NW_001840845.1_2714-2782_4444
TCATCTAGGTGATGTAACTCTTTTCTAGGCTCTGCTTACAAGGGGTATTGTGACACATCTCTGCACTGA
>Homo_sapiens~GCF_000002125.1_HuRef|NW_001840845.1_2783-2849_4445
TCACCTAAGTGATGTAACACTTGTGTAGGCTCTTCCTACA-GGGGCATTTTGACATATCTCTGCACTG
>Homo_sapiens~GCF_000002125.1_HuRef|NW_001840845.1_2988-3054_4446
TCTCCCAGGTGCTGTAACTTTAGTCTAGGCTCTGGCTAAA--CGGCATTGTTACATATCACTTCACTGA
>Homo_sapiens~GCF_000002125.1_HuRef|NW_001840845.1_3055-3122_4447
TCACCCAGGTGATATAACTCTTTTCTAGGCTCTGCCTACAGGGGGC-TTGTGACATATCCCTGCAATGA
>Homo_sapiens~GCF_000002125.1_HuRef|NW_001840846.1_75-143_4448
TCACCTAGGTGATCTAACTCTTGTCTACCCTCTGCCCAAAGGGGACATTGTGAAATATCTCTGCACTGA
>Homo_sapiens~GCF_000002125.1_HuRef|NW_001840846.1_352-421_4449
TCACCCAGGTGATGCAAACTCTTCTCTATGCTCTGCCTACAGGGGACATTGTGACATATCTCTGCACTGA
>Homo_sapiens~GCF_000002125.1_HuRef|NW_001840846.1_422-490_4450
TCACCCAGGTGATGCAACTCTTCTCTATGCTCTGCCTACAGGGGTAATTGTGACATATCTCTGCACAGA
>Homo_sapiens~GCF_000002125.1_HuRef|NW_001840846.1_491-560_4451
TCACCCAGGTAATGTAACTATTT-TCTAATCTCTGCCCCACAGAGGGCGTTGTGACATCACTCTGCACGGA
>Homo_sapiens~GCF_000002125.1_HuRef|NW_001840846.1_701-765_4452
TGAGGTGATGTAAAACTTGTCTAGGCTTTGCCTATAGTGGGATTTATGACATATCTCTGCACTGA
>Homo_sapiens~GCF_000002125.1_HuRef|NW_001840846.1_766-834_4453
TCCCCCAGGTGATGTAACTCTTGTCTAGGCTGTGCTTACAGGGGGTATTGTGAGATATCTCTGCACTGA
>Homo_sapiens~GCF_000002125.1_HuRef|NW_001840846.1_909-971_4454
AGGTGATGTACCTCTTACCTAGGCTTTGCATACAGGGGACATTGTGACATATCTCTGCACTGA
>Homo_sapiens~GCF_000002125.1_HuRef|NW_001840846.1_972-1040_4455
TCACCCAGGTGATGCAACTCTTCTCTATGCTCTGCCTAGAGGGGACATTGTGACATATCTCTACACTGA
>Homo_sapiens~GCF_000002125.1_HuRef|NW_001840846.1_1041-1109_4456
TCACCCAGGTGATGCAACTCTTCTCTATGCTCTGCCTGCAGGGGGCATTGTGACATAAATTTGCACTGA
>Homo_sapiens~GCF_000002125.1_HuRef|NW_001840846.1_1186-1246_4457
GGTTATGTAACTCTTGTCTAGGCTCTGCCTAT-GGGGGCATTGTGACTTATCTCTGTACTGA
>Homo_sapiens~GCF_000002125.1_HuRef|NW_001840846.1_1315-1383_4458
TCGCTGAGGTGATGTAAAACATGTCTAGGCTGTGCCTACAGTGGGATTTATGACATATCTCTGCACTGA
>Homo_sapiens~GCF_000002125.1_HuRef|NW_001840846.1_1384-1451_4459
TCACCCAGGTGATGTAACCCTTGTACAGGCTCTGCCTACA-GGGGCATTTTAACATATCACTGCACTGA
>Homo_sapiens~GCF_000002125.1_HuRef|NW_001840846.1_1454-1519_4460
ACCGAGATGATGTAACTCTTGTATAGGCTTCG-CGACAGGGGGCATTGAGAGATATCTCTGCACTGA
>Homo_sapiens~GCF_000002125.1_HuRef|NW_001840846.1_1589-1657_4461
TCACCCAGGTGATGTAACTCTTGTCTAGGCTCTGCCTACTGGAGACATAGTGACAAATCTCCACACTGA
>Homo_sapiens~GCF_000002125.1_HuRef|NW_001840846.1_1723-1790_4462
TCACACAGCTGATGTAGAACTTGTCAGGGCTCTGGCTACAGGGGGC-TTGTGACACATCTCTTCACTGA
>Homo_sapiens~GCF_000002125.1_HuRef|NW_001840846.1_1791-1859_4463
TCACCCACGTGATATAACCCTTGTCTAGGCTCTGCCAAAAGGGGGCATTGTGACATAACCCTGCACTGA
>Homo_sapiens~GCF_000002125.1_HuRef|NW_001840846.1_1860-1927_4464
TCACCCAGGTAATGGGACTCTTATCTAGGCTCTGCCTACA-GGGGCATTTTTACATAACTCTGCAGTGA
>Homo_sapiens~GCF_000002125.1_HuRef|NW_001840846.1_1928-1995_4465
TCACGCAGGTGATGTAACTCTTGTCTATATCT-GCCTACTGGCGGCATTGTGGCATGTTTCTGCACTGA
>Homo_sapiens~GCF_000002125.1_HuRef|NW_001840846.1_2062-2129_4466
TCACTCATGTGATATAACGCTTGTCTACGCTGCGCCTACA-GGGGAAGTGTGACAGATATCTCCACTGA
>Homo_sapiens~GCF_000002125.1_HuRef|NW_001840846.1_2130-2198_4467
TCACCCAGGTGACGTAACAATTTTCTGGGATTTGTGTACAGGGGGCTTTGTGACATATCTTTGCACTGA
>Homo_sapiens~GCF_000002125.1_HuRef|NW_001840846.1_2199-2266_4468
TCACCCAGGAGATGTAACTCTTGTCTAGGCTCTGCCTACA-GGGGCTTTGTGACATATTTCTGCACTGA
>Homo_sapiens~GCF_000002125.1_HuRef|NW_001840846.1_2267-2335_4469
TCACACAGGTGGTGTAATTCTTGTCTAGGCTCTGCCTACAGGGTTCTTTGTGACATATCTCTGCACTGA
>Homo_sapiens~GCF_000002125.1_HuRef|NW_001840846.1_2336-2404_4470
TCACCCAGGTGATGTAACTCTTGTCTATTCTCCACCTACAGGGAGTATCGTAACGTATCTCTGCACTGA
>Homo_sapiens~GCF_000002125.1_HuRef|NW_001840846.1_2405-2472_4471
TCACCCAGGTGATGTAACATTTATCTAGGCTCTGCCTGCA-GGGGCGTTTTGACATAGCTCTGCACAGA
>Homo_sapiens~GCF_000002125.1_HuRef|NW_001840846.1_2473-2541_4472
TCACCTACGTTATGTAACTCTTCTCCACTCCCTGCCTGCAGGGGGCATTGTGAAATATCTCTGCACTGA
>Homo_sapiens~GCF_000002125.1_HuRef|NW_001840846.1_2542-2610_4473
TCACCCAGGTGATGGGACTCTTCTCTATACTCTGCCTAGAGGGGGATTTGTGACATATCTCTGCACTGA
>Homo_sapiens~GCF_000002125.1_HuRef|NW_001840846.1_2611-2678_4474
TCACCCAGGTGATGGAAATCTTGTCTAGGCTCTGTCTA-TGGGGACATTGTGTCAAATATCTGTACTGA
>Homo_sapiens~GCF_000002125.1_HuRef|NW_001840846.1_2679-2747_4475
TCACCCAGGTGATGTAACTCTTTTCTAGGCTCTTTCTACAGAGATTTTTGTGACATATCACTGCACTGA
>Homo_sapiens~GCF_000002125.1_HuRef|NW_001840846.1_2748-2816_4476
TCACCTAAGTGATGTAAGTCTTGGATGGGCTTGGCCTACAGAAGGCTTTGTGACATATCTATGCACTGA
>Homo_sapiens~GCF_000002125.1_HuRef|NW_001840846.1_2819-2885_4477
TCTGAGGTGATGCAACTCTTGTCTAGGCACTGCCTACAGGGAACATTGGTACATATCTCTGCACTGA
>Homo_sapiens~GCF_000002125.1_HuRef|NW_001840846.1_2953-3020_4478
TCAACCAAGTGATGAAACTCTTATCTAGGCTCTGCCTACA-GGGGCTTTGTGACACATCTCTGCACTGA
>Homo_sapiens~GCF_000002125.1_HuRef|NW_001840846.1_3158-3225_4479
TCACCCGGGTGATGGAACTCCTGTCTTGGTTCAGCCTACA-GGAGCGTTTTGACATATCTCTGCACTGA
>Homo_sapiens~GCF_000002125.1_HuRef|NW_001840846.1_3226-3294_4480
TCACCCAGGTGATGTAACAATTGTCTGGGCTTTGCCTACAGGGGGCTTTGTGGTATACATTTCCACTGA
>Homo_sapiens~GCF_000002125.1_HuRef|NW_001840846.1_3499-3566_4481
TCACCTAAGTGATGTAACCCTTGTCTAGGTTCAG-CCTACTGGGGAT-TTCTGACATACCTATGCTCTGA
>Homo_sapiens~GCF_000002125.1_HuRef|NW_001840846.1_3640-3708_4482
TCACCCAAATGATGCAAATCTTCTCTAGGCTCCGCAGTGAGGGGGCATTGTGACATGTTTCTGAACTGA
>Homo_sapiens~GCF_000002125.1_HuRef|NW_001840848.1_124-191_4483
TCACCCGGGTGATGTAACTCCTGTCTTGGTTCAGCCTACA-GGAGCGTTTTGACATATCTCTCAACTGA
>Homo_sapiens~GCF_000002125.1_HuRef|NW_001840848.1_260-328_4484
TCACCCAGGTGATGTAACTGTTTTCTGGGCTTTGCCTACAGGGTGCTTTCTGATATATGTTTCCACTGA
>Homo_sapiens~GCF_000002125.1_HuRef|NW_001840848.1_532-599_4485
TCACCTAAGTGATGTAACCCTTGTCTAGGTTCAG-CCTACTGGGGAT-TTCTGACATACCTATGCACTGA
>Homo_sapiens~GCF_000002125.1_HuRef|NW_001840848.1_602-667_4486
ACCGAGGTGATGTAAATCATTTCCAGGCTTTTTGTATAGGGGACATTGTGATATATCTCTGCACTG
>Homo_sapiens~GCF_000002125.1_HuRef|NW_001840848.1_3562-3629_4487
TCAACAAAGTGATGTAACACTTGTCTAGGCTCTGCCTACA-GGGGCTTTGTGACACATCTCTGCACTGA
>Homo_sapiens~GCF_000002125.1_HuRef|NW_001840848.1_3630-3697_4488
TCACCCACGTGATGGGTCTTTTGTCTAGGCTCTGCCTA-TGGGGACATTGTGACATATCTCTACACTGA
>Homo_sapiens~GCF_000002125.1_HuRef|NW_001840848.1_3698-3765_4489
TCAACCAGGTGATGTACCTCTTGTGTTGGATCAGCCTAT-GGGGGCATTGTGACATATCCCTGCACTGA
>Homo_sapiens~GCF_000002125.1_HuRef|NW_001840848.1_3766-3833_4490
TCACCCAGGTGATGTAACTGTTGTATAAGCTCTGCCTACA-GAGGAATTGTGAGAGATCTCGCCACTGA
>Homo_sapiens~GCF_000002125.1_HuRef|NW_001840848.1_3970-4037_4491
TCACCCGGGTTATGTAACTCTTGTCTAGGCTCAGCCAAC-GGGGGCATTGTGACTTATCTCTGCACTGA
>Homo_sapiens~GCF_000002125.1_HuRef|NW_001840848.1_4038-4105_4492
TCAACCAGGAGATGTGACTCTTGTCTAAGCTCTGCCTAGAGGGA-CATTGGGACATATCTCTGCACTGA
>Homo_sapiens~GCF_000002125.1_HuRef|NW_001840848.1_4106-4174_4493
TCACTGAGGTGATGTAAAACTTGTCTGGGCTTTGCCTACAGTGGGATTTATGACATATCCTTGCACTGA
>Homo_sapiens~GCF_000002125.1_HuRef|NW_001840848.1_4175-4242_4494
TCACTCAGGTGATGTAACACTTGTCTAGGCTCTGCTTACA-GGGGTATTGGGAGATATCGCTGCACTGA
>Homo_sapiens~GCF_000002125.1_HuRef|NW_001840848.1_4311-4379_4495
TCACCGAGGTGATGCAACTCTTGTCTGTGATCTGCTTACAGGGGACATTGTGACAGATCTCTGCCCTGA
>Homo_sapiens~GCF_000002125.1_HuRef|NW_001840848.1_4517-4584_4496
TCACACAGCTGATGTAACCCTTGTCTAGGCTCTGGCTACAGGGTGC-TTGTGACACATCTCTGCACTGA
>Homo_sapiens~GCF_000002125.1_HuRef|NW_001840848.1_4652-4720_4497
TCATCTAGGTGATGTAACTCTTGTCTACCCTCTGCCCAAAGGGGGCATTGTGAAATATCTCTGCACTGA
>Homo_sapiens~GCF_000002125.1_HuRef|NW_001840848.1_4721-4790_4498
TCACCCAGGTGATTCAACTCTTGTCTAGGATCTGCCTACAGGGGGGTATTGTTAAATATCTCTGCACTGA
>Homo_sapiens~GCF_000002125.1_HuRef|NW_001840849.1_46-111_4499
TCACCCAGGTGATGTAACCCTTGTCTAGCCTCTTCTTACAGGA-GTATTGGGAGATATCTCTGCACT
>Homo_sapiens~GCF_000002125.1_HuRef|NW_001840849.1_112-180_4500
TCACCCCGGTGATGTAACTCTTGTCTAGGCTCTGCTTACAGGGGGTATTGTGAGATATCTCTGCACTGA
>Homo_sapiens~GCF_000002125.1_HuRef|NW_001840849.1_181-249_4501
TCACTTAGGTGATGTAAAACATGTCTAGGCTTTGCCTCCAGTGGGATTTATGACTTATCTCTGCACTGA
>Homo_sapiens~GCF_000002125.1_HuRef|NW_001840849.1_386-454_4502
TCACCCAGGTGATGTAACCCTTTTCTAGTCTCTGCCTACAGAGGGCGTTGTGACACCACTCTGCACGGA
>Homo_sapiens~GCF_000002125.1_HuRef|NW_001840849.1_455-523_4503
TCACCCAGGTGATGCAACTCTTCTCTATGCTCTGCCTGCAGGGGGCATTGTGACATATCTCTGCACTGA
>Homo_sapiens~GCF_000002125.1_HuRef|NW_001840849.1_524-591_4504
TCACCCAGGTGATGCAACTCTTTTCTATGCTCTGCCTACAGAC-ACATTGTGCTATATCTCTGCACTGA
>Homo_sapiens~GCF_000002125.1_HuRef|NW_001840849.1_592-654_4505
AGGTGATGTAACTCTTGCCTAGGCTTTGCCTACAGGGGACATTGTGACATATCTCTGCACTGA
>Homo_sapiens~GCF_000002125.1_HuRef|NW_001840849.1_729-797_4506
TCACCCAGGTGATTCAGCTCTTGTCTAGGATCTGCCTACAGGGGGTATTGTGAAATATCAGTGCACTGA
>Homo_sapiens~GCF_000002125.1_HuRef|NW_001840849.1_798-866_4507
TCACATAGGTGATGTAAGTCTTGTCTACCCTCTGTCCAAAGGGGGCATTGTGAAATATCTCTGCACTGA
>Homo_sapiens~GCF_000002125.1_HuRef|NW_001840849.1_1000-1068_4508
TCTCCCAAGTGATGTAACTATTGTCTAGGCTTTGCCTACAGGGTGCATTGTGACATACCTTTTCACTGA
>Homo_sapiens~GCF_000002125.1_HuRef|NW_001840849.1_1272-1340_4509
TCACCCAGGTGATGTAACTCTTGTCTAGGCTCTGTCTAGTGGAGACATTGTGACATATATCCTCACTGA
>Homo_sapiens~GCF_000002125.1_HuRef|NW_001840849.1_1341-1409_4510
TCACCGAGGTGATGCAACTCTTGTCTGGGATCTGCTTACAGGGGGCATTGTGATATAACTCTGCCCTGA
>Homo_sapiens~GCF_000002125.1_HuRef|NW_001840849.1_1410-1478_4511
TCACCATGATGATGTAACTCTTGTACAGGCTTCGCCGACAGGGGGCATTGAGACATATCACTGCACTGA
>Homo_sapiens~GCF_000002125.1_HuRef|NW_001840849.1_1684-1751_4512
TCACCTGGGTTATGTAACTCTTGTCTAGGCTCTGCCTAT-GGAGGCATTGTGTCTTATCTCTGCACTGA
>Homo_sapiens~GCF_000002125.1_HuRef|NW_001840849.1_1754-1820_4513
TCACCCAGGTGATGTAACTCTTTTATAGTCTCTGCCTACAGAGGGCATTGTGACATCACTCTGCACG
>Homo_sapiens~GCF_000002125.1_HuRef|NW_001840849.1_1821-1889_4514
TCAACCTGGTGATGCAACTCTTCTCTATGCTCTGCCTACAGGGGGCATTGTGACATATCTCTGCACTGA
>Homo_sapiens~GCF_000002125.1_HuRef|NW_001840849.1_1890-1952_4515
AGGTGATGTAACTCTTGCCTAGGCTTTGCCCACAGGGGACATTGTGAGATATCTCTGCACTGA
>Homo_sapiens~GCF_000002125.1_HuRef|NW_001840849.1_2027-2094_4516
TCACCCAGGTGATTCAACTCTTTGTA--GTATCTGCTTACAGGGGGTATTGTCAAATATCTCTGCACTGA
>Homo_sapiens~GCF_000002125.1_HuRef|NW_001840849.1_2095-2163_4517
TCACCTAGGTGATGTAACTCTTGTCTACCATCTGCCCAAAGGGGGCATTGGGAAATATATCTGCACTGA
>Homo_sapiens~GCF_000002125.1_HuRef|NW_001840849.1_2296-2364_4518
TCACCCAAGTGATGTAACTATTCTCTCGGCTTTGCCTACAGGGGGCTTTGTGACATACCATTGCACTGA
>Homo_sapiens~GCF_000002125.1_HuRef|NW_001840849.1_2433-2499_4519
TCATCCAGGTGATGAGGCTTTTGTCTAGGATCTGC-TA-AGGGGGTATTGTGACATATGTCTGCACTGA
>Homo_sapiens~GCF_000002125.1_HuRef|NW_001840849.1_2500-2559_4520
GTGATGTAACTCTTGTCTAGGATCTGCCTAAAGGGCCT-TTGTGACATAACTCTGCACTGA
>Homo_sapiens~GCF_000002125.1_HuRef|NW_001840849.1_2568-2635_4521
TCACTCAGGTGATATAAATCTTGTCTAGGCTCTGCCTACA-GTGGCATTGTGACATATCCCTGCACTGA
>Homo_sapiens~GCF_000002125.1_HuRef|NW_001840849.1_2771-2836_4522
ACCGAGGTGATGTAACTCTTGTCTAGGCTGTGCCCACAGGGGG-ATTTAGACATATCTCTGCACTGA
>Homo_sapiens~GCF_000002125.1_HuRef|NW_001840849.1_2907-2973_4523
TCACCCAGATGATGTAACTCTTGTCTAGGCTCTGCTTACAGCAGGTATT--GACTTATCTCTGCACTGA
>Homo_sapiens~GCF_000002125.1_HuRef|NW_001840849.1_2974-3041_4524
TCACTCAGGTGATGTAACTATTGTCTAGGCTCTGCTTA-AAGAGGCCTTGTCACATACCTCTGCACTGA
>Homo_sapiens~GCF_000002125.1_HuRef|NW_001840849.1_3042-3109_4525
TCACCCAGGTGATGTAACTCTGGTCTAAGCTCTGCCTA-AAGGGGCATTGTGACAGATCTCTGCACTGA
>Homo_sapiens~GCF_000002125.1_HuRef|NW_001840849.1_3110-3174_4526
CCAGGTGATGGGACTCTTCTCTATACTCTGCCTAGAGGGGGATTTGTGACATATCTCTGCACTGA
>Homo_sapiens~GCF_000002125.1_HuRef|NW_001840849.1_3179-3247_4527
TCACCTAGGTTATTTAACTCTTGTCCACCCTCTGCCTATAGGGGGCATTGTGAAATATCTCTGCACTGA
>Homo_sapiens~GCF_000002125.1_HuRef|NW_001840849.1_3316-3384_4528
TCACCCAGGTGATGCAACTCTTCTCTATGCTCTGCCTACAGGGGACATTGTGACATATCTCTGCAATGA
>Homo_sapiens~GCF_000002125.1_HuRef|NW_001840849.1_3385-3447_4529
AGGTGAAGTAACTCTTGACTAGGCTTTGCCTACAGGGGACATTGTGACATATCTCTGCACTGA
>Homo_sapiens~GCF_000002125.1_HuRef|NW_001840849.1_3454-3521_4530
TCAACTAGGTGATGTAACTCTTGTCTAGGCTCTGCCTGCAGGGGC-ATTTTCACATATCCCTGAACTGA
>Homo_sapiens~GCF_000002125.1_HuRef|NW_001840849.1_3522-3590_4531
TCACCCAGGTGATTCAACTCTTGTCTAGGATCTGCCTACAGGGGGTATTGTGAAATGTCTCTGCACTGA
>Homo_sapiens~GCF_000002125.1_HuRef|NW_001840849.1_3591-3658_4532
TCACCTAGGTGATGTAACTCTTGTCTAGTCTCTGCCCAAA-GGGGCATTGTGAAATATCTCTGCACTGA
>Homo_sapiens~GCF_000002125.1_HuRef|NW_001840849.1_3792-3860_4533
TCACCCAAATGATGCAACTATAGTCTAGGCTTTGCCTACAGGGGGCTTTGTGACATACGTTTGTGCTGA
>Homo_sapiens~GCF_000002125.1_HuRef|NW_001840850.1_1-59_4534
TGATTTAACTCTTGTCTAGGCTCTGCCTACAGGGGCATTT-TAACATATCACTGCACTGA
>Homo_sapiens~GCF_000002125.1_HuRef|NW_001840850.1_61-128_4535
CACAGAGATGATGTAACTCTTGTATAGGCTTCGCCTATATGGGGCATTGAGACATATATCTGCACTGA
>Homo_sapiens~GCF_000002125.1_HuRef|NW_001840850.1_129-197_4536
TCACCGAGGTGATGCAACTCCTGTCTGGGATCTGCTTAGAGGGGGCATTGTGATACATCTCTGCCCTGA
>Homo_sapiens~GCF_000002125.1_HuRef|NW_001840850.1_198-266_4537
TCAACCAGGTGATGTAACTCTTGTCTAGGCTCTTCCTACTGGAGACATTGTGACATATCTCCGCACTGA
>Homo_sapiens~GCF_000002125.1_HuRef|NW_001840850.1_335-402_4538
TCACACAGCTGATGTAACCCTTGTCTAGGCTCTGGCTACAGGGTTC-TTGTGACACATCTCTGCACTGA
>Homo_sapiens~GCF_000002125.1_HuRef|NW_001840850.1_403-471_4539
TCACCCAGGTGATGTAACCCTTGTCTAGGCTCTGTCAAGAGGGGGCATTGTGATGTAACTCTGCACTGA
>Homo_sapiens~GCF_000002125.1_HuRef|NW_001840850.1_472-539_4540
TCACCCAGGTGATGGGACTCTTGTCTAGGCTCTGCCTACA-GGGGCATTGTGACATATCTCTGCAGTGA
>Homo_sapiens~GCF_000002125.1_HuRef|NW_001840850.1_541-607_4541
AACGCAGGTGATGTAACTCTTGTCTATATCT-GCCTACTGGCGGCATTGTGGCATATTTCTGCACTGA
>Homo_sapiens~GCF_000002125.1_HuRef|NW_001840850.1_743-811_4542
TCACCCAGGTGATGTAATAATTTTCTGGGATTTGTCTACAGGGGGCTTTGTGACATATCTTTGCACTGA
>Homo_sapiens~GCF_000002125.1_HuRef|NW_001840850.1_812-882_4543
TCACTCAGGAGATGTAACAAGTCTTGTCTAGGCTCGGCCTACA-GGGGCTTTGTGACATATCTCTGCACTGA
>Homo_sapiens~GCF_000002125.1_HuRef|NW_001840850.1_883-951_4544
TCACCCAGTTGATGTAACTGTTGTCTAGTCCCCACCTACAGGGGGTATTGTGACGTATCTCTGCACTGA
>Homo_sapiens~GCF_000002125.1_HuRef|NW_001840850.1_952-1019_4545
TCACCCAGGTGATGTAACATTTATCAAGGCTCTGCCTACA-GGGGCTTTTTGACATAGCTCTGCACAGA
>Homo_sapiens~GCF_000002125.1_HuRef|NW_001840850.1_1020-1088_4546
TCACCTAGGTTATGTAACTCTTGTCCACTCTCTGCCTACAGGGGGCATTGTGAAATATCTCTGCGCTGA
>Homo_sapiens~GCF_000002125.1_HuRef|NW_001840850.1_1089-1157_4547
TCACCCAGATGATGGAACTCTTCTCTATACTCTGCCTATAGGGGGATTTGTGACATATGTCTGCACTGA
>Homo_sapiens~GCF_000002125.1_HuRef|NW_001840850.1_1294-1362_4548
TCACCTAGGTGATGTCAGCCTTGTATGGGCTTTGCCTACGGAAGGCTTTGTGAAATATCTCTGCACTGA
>Homo_sapiens~GCF_000002125.1_HuRef|NW_001840850.1_1499-1566_4549
TCAACCAAGTGATGAAACTCTTGTCTAGGCTCTGCCTACAGGGG-CTTTGTGACACATCTCTGCACTGA
>Homo_sapiens~GCF_000002125.1_HuRef|NW_001840850.1_1704-1770_4550
TCACCCAGGTG-TCGGACTCTTGTCTTGGATCTGCCTA-TGGGGGCATTGTGACATATCTCTGCACTGA
>Homo_sapiens~GCF_000002125.1_HuRef|NW_001840850.1_1839-1907_4551
TCACCCAAGTGATGTAACTATTGTCTAGGCTTTGCATACATGGGGCTTTGTGAAATACCTTTGCACTGA
>Homo_sapiens~GCF_000002125.1_HuRef|NW_001840850.1_2041-2109_4552
TCACCCAGGTGATGTACCTCTTTTCTGGGATCCGCCTACAGGGTGCTTTGTGACATATCCCTGCAATGA
>Homo_sapiens~GCF_000002125.1_HuRef|NW_001840850.1_2449-2517_4553
TCACCCAAGTGATGTAACTATTGTCTAGGCTTTGTGTACCTGGGGCTTTGTGACATACCTTTGCACTGA
>Homo_sapiens~GCF_000002125.1_HuRef|NW_001840850.1_2651-2719_4554
TCACCCAGGTGATGTAACTCTTTTCTGGGATCTGCGTACAGGGTGCTTTGTGACATATCCCTGCAATGA
>Homo_sapiens~GCF_000002125.1_HuRef|NW_001840850.1_2720-2787_4555
TCACCCAGGTGATGCACCATTTGTCAAGGCTCTGCCTACA-GGGACACTGCGATGTATCTCTGCACTGA
>Homo_sapiens~GCF_000002125.1_HuRef|NW_001840850.1_2788-2856_4556
TCACCCAGGTGATGTAACTCTTTTCTAGGCTCTGCCTACAGAGGGCGTTGTGACATCACTCTGCACGGA
>Homo_sapiens~GCF_000002125.1_HuRef|NW_001840850.1_2924-2992_4557
TCACCCAGGTGATGTAACTCTTGTCTAGGCTCCACCTGCAGGGTGTATTTTGACGTTTCTCTGCACTGA
>Homo_sapiens~GCF_000002125.1_HuRef|NW_001840850.1_2995-3061_4558
ACCCAGGTGATGTAACTCTTGTCTAGGCTCCACCTACAGGGGGTATTGTGACGCATCTCTGCACTGA
>Homo_sapiens~GCF_000002125.1_HuRef|NW_001840850.1_3062-3129_4559
TCACCCAGGTGATGTAACATTTATCTAGGCTCTGCCTACA-GGGGCGTTTTGACATAGCTCTGCACAGA
>Homo_sapiens~GCF_000002125.1_HuRef|NW_001840850.1_3130-3195_4560
TCACCTACGTTATGTAACTCTTGTCCACTCTCTGCCTACAGGAGGCATTGTGAAATATCTCTGCAC
>Homo_sapiens~GCF_000002125.1_HuRef|NW_001840850.1_3199-3267_4561
TCACTCAGGTGATGGGACTCTTCTCTATACTCTGCCTAGAGGGGGATTCGTGACATATCTCTGCGCTGA
>Homo_sapiens~GCF_000002125.1_HuRef|NW_001840850.1_3336-3404_4562
TCACCCAGGTGATGTAACTCTTGTCTAGGCTCTGTCTACAGAGATTTTTGTGACATATCACTGCACTGA
>Homo_sapiens~GCF_000002125.1_HuRef|NW_001840850.1_3405-3473_4563
TCACCTAGGTGATGTAAGCCTTGTATGGGCTTTGCCTACAGAAGGCTTTGTGAAATATCTCTGCACTGA
>Homo_sapiens~GCF_000002125.1_HuRef|NW_001840850.1_3610-3672_4564
TCAACCAAGTGAT-GAATCTCTTGTCTAGGCTCTGCCTACAGGGGC-TTTGTGACACATCTCTGC
>Homo_sapiens~GCF_000002125.1_HuRef|NW_001840854.1_1-57_4565
CACCCAGGTGATGTAACACTTGTCTGGGCTCTGCTTACAGGGGGTATTGTGACATAT
>Homo_sapiens~GCF_000002125.1_HuRef|NW_001840854.1_59-126_4566
TCACTAAGGTGATGTAACTATCATCTAGGCTCTGCTTA-AGGGGGCATTGTCATATATCTCTGCACTGA
>Homo_sapiens~GCF_000002125.1_HuRef|NW_001840854.1_127-194_4567
TCACCCAGGTGATGTAACTCTGGTCTAAGCTCTGCCTA-AAGGGGCATTGTGACAGATACCTGCACTGA
>Homo_sapiens~GCF_000002125.1_HuRef|NW_001840854.1_195-261_4568
TCACCCAGGTGACGGACTCTT-GCCTTGGATTTGCCTAT-GGGGGCATTGTGACATATCTCTGCACTGA
>Homo_sapiens~GCF_000002125.1_HuRef|NW_001840854.1_262-330_4569
TCACCCAGGTGATGGGACTCTTCTCTAGGCTCTGCCTACTGGGGGCATTGTCACATATTTCTGCATTGA
>Homo_sapiens~GCF_000002125.1_HuRef|NW_001840854.1_399-467_4570
TCACTGAGGTGATGTATCTGTTGTCCAGGCTCTGCATATAGGGGGCCTTGTGACATATTTCTGCACTGA
>Homo_sapiens~GCF_000002125.1_HuRef|NW_001840854.1_468-534_4571
TCACCCAGGTGATGTAACGCTTGACTAGGCTCTGACTAC--GGGGCATAGTGACATATCACTGCATTGA
>Homo_sapiens~GCF_000002125.1_HuRef|NW_001840854.1_536-602_4572
TCACCCAGGTGATGGGACCCTTGTCTAGGCTCTGTGTAT-GGGGGCTTTGTGACATATCTCTGCACTG
>Homo_sapiens~GCF_000002125.1_HuRef|NW_001840854.1_603-670_4573
TCACCTAGGTGATGTAACTATTGTGTTGGATCTGCCCAT-GGGGGCATTGTGACATATTTCTGCACTGA
>Homo_sapiens~GCF_000002125.1_HuRef|NW_001840854.1_671-736_4574
ACCCTGCTGATGGGACTTTTGTCCAGGCTTTGCCTA-TGGGGGCATTGTGACATATCTCTACACTGA
>Homo_sapiens~GCF_000002125.1_HuRef|NW_001840854.1_739-806_4575
TCAACAAAGTGATGTAACTCTTGTCTAGGCTCTGCCTACA-GGGGCTTTGTGACATATCTCTGCACTGA
>Homo_sapiens~GCF_000002125.1_HuRef|NW_001840858.1_1-62_4576
TCACCCAAGTGATGTAACAATTTTCTGGGATTTGTCTACAGGGGGGTTTGTGACATATCATT
>Homo_sapiens~GCF_000002125.1_HuRef|NW_001840858.1_131-197_4577
TCACCCAGGTGATGGACTCTTT-TCTTGGATCTGCCTAT-GGGGGCATAGTGACATATCTCTGCACTGA
>Homo_sapiens~GCF_000002125.1_HuRef|NW_001840858.1_198-265_4578
TCACGCAGGTGATATAACTCTTGTCTATATAT-GCCTAGTGGCGGCATTGTGGCATATTTCTGCACTGA
>Homo_sapiens~GCF_000002125.1_HuRef|NW_001840858.1_334-402_4579
TCACCCCGGTGATGTAACCCTTGTCTAGGCTCTGCCAAAAGGCGGCATTGTTACAGAATTCTGCACTGA
>Homo_sapiens~GCF_000002125.1_HuRef|NW_001840858.1_470-537_4580
TCACCCAGGAGATGTCACTTTTGTCAAGGATATGGCTACA-GGGACATTGTGACATATCACTGCACTGA
>Homo_sapiens~GCF_000002125.1_HuRef|NW_001840858.1_538-606_4581
TCACCCAGGTGATGTAACTCTTTTCTAGGCTCTGCCTACTGGAGACATTATGACATATCTCCACAATGA
>Homo_sapiens~GCF_000002125.1_HuRef|NW_001840858.1_607-675_4582
TCACCGAAGTGATGCAACTCTTGTCTGGGATCTGCTTAAAGGGGGCATTTTGACATATCTCTGCCCTGA
>Homo_sapiens~GCF_000002125.1_HuRef|NW_001840858.1_676-744_4583
TCACCGAGATGATGTAACTCTTGTATAGGCATCGCCGACAGGGGGCATTGAGACATATGTCCGCACTGA
>Homo_sapiens~GCF_000002125.1_HuRef|NW_001840858.1_813-881_4584
TCACCCTGGTGATGTAACTCTTTTCTAGGCTCTGCTTACAGGGGGTATTGTGAGATATCTCTGCACTGA
>Homo_sapiens~GCF_000002125.1_HuRef|NW_001840858.1_951-1018_4585
TCACCCAGGAGATGTGACTCTTCTCTAAGCTCTGCCTAGAGGGAT-ATTGGGACATATCTCTGCACTGA
>Homo_sapiens~GCF_000002125.1_HuRef|NW_001840858.1_1019-1086_4586
TCACCCGGGTTATGTAACTCTTGTCTAGGATCTGCCTAC-GGGGTCATTGTGACTTATCTCTACACTGA
>Homo_sapiens~GCF_000002125.1_HuRef|NW_001840858.1_1087-1155_4587
TCACCCAGGTGATGTAACTCTTTTCTAGTCTCTGCCTACAGAGGGCGTTGTGACATCACTCTGCGCGGA
>Homo_sapiens~GCF_000002125.1_HuRef|NW_001840858.1_1224-1291_4588
TCAACCAGGTGATGTAAGTCTGGTCTAAGCTCTGCCTA-AAGGGGCATTGTGACAGATCTCTGCACTGA
>Homo_sapiens~GCF_000002125.1_HuRef|NW_001840858.1_1292-1356_4589
ACCCAGGTGACGG-ACTCCTGTCTTGGATTTGCCTA-TGGGGGCATTGTGACATATCTCTGCACTGA
>Homo_sapiens~GCF_000002125.1_HuRef|NW_001840858.1_1359-1427_4590
TCACCCAGGTGATGGGAGTCTTCTTAAGGCTCTGCCTACTGGGGGCCTTGTCACATATTTGTGCACTGA
>Homo_sapiens~GCF_000002125.1_HuRef|NW_001840858.1_1501-1569_4591
TCACTGAGGTGATGTAACTCTTGTCCAGGCTCTGCCTATAGGGGGCCTTGTGACATATCTCTGCACTGA
>Homo_sapiens~GCF_000002125.1_HuRef|NW_001840858.1_1705-1772_4592
TCACCCAGGTGATGTAACTCTTGTGTTGGATCTGCCTA-TGGGGGCATTGTGACATATTGCTGCACTGA
>Homo_sapiens~GCF_000002125.1_HuRef|NW_001840858.1_1773-1840_4593
TCACCCAGGTGATGGGAGTTTTGTGTAGGCTCTGCCTA-TGCGGGCATTGTGAAATATCTCTACACTGA
>Homo_sapiens~GCF_000002125.1_HuRef|NW_001840858.1_1841-1908_4594
TCACCCAGGTGATATAACTCTTTTCTAGGCTCTGCCTACAGGGGGC-TTGTGACATATCTCTGCACTGA
>Homo_sapiens~GCF_000002125.1_HuRef|NW_001840858.1_2044-2109_4595
ACCGAGGTGATGTAACTCTTGTCTAGGCTGTGCCCACTGTGGG-ATTGAGATATATCTCTGCGCTGA
>Homo_sapiens~GCF_000002125.1_HuRef|NW_001840858.1_2180-2248_4596
TCACCCACGTGATGTAACTCTTGTCTAGGCTCTGCTTACAGGGGGTATTGTGACATATCTCTGCACTGA
>Homo_sapiens~GCF_000002125.1_HuRef|NW_001840858.1_2249-2316_4597
TCACTCAGGTGATGTAACTATTGTCTAGGCTCTGCTTAAAGGGGCC-TTGTCACATATGTCTGCACTGA
>Homo_sapiens~GCF_000002125.1_HuRef|NW_001840858.1_2521-2589_4598
TCATCTAGGTGAAGTAACTCTTGTCTACCCTCTGCCCAAAGGGGGCATTGTGAAATATCTCTGCACTGA
>Homo_sapiens~GCF_000002125.1_HuRef|NW_001840858.1_2590-2652_4599
AGGTGACGTAACTCTTGCCTAGGCTTTGCCTACAGGGGATATTGTGACATATCTCTGCACTGA
>Homo_sapiens~GCF_000002125.1_HuRef|NW_001840858.1_2728-2795_4600
TCACTCAGGTGATTCAACTCTTGTCTAGTATCTGCCTACAGGGGGTATTGTGACATATCTCTTCACTG
>Homo_sapiens~GCF_000002125.1_HuRef|NW_001840858.1_2796-2864_4601
TCACCTAGGTGATATAACTCTAATCTACCCTCTGCCCAAAGGTGGCATTGTGAAATATCTCTGCACTGA
>Homo_sapiens~GCF_000002125.1_HuRef|NW_001840858.1_2998-3065_4602
TCACCCAAGTGATGTAAGTATTGTCTAGGCTTTGCCTACA-GGGGCTTTGTGACATACCTTTGCAATGA
>Homo_sapiens~GCF_000002125.1_HuRef|NW_001840858.1_3268-3335_4603
TCACCCAACTGATGTAACTATTGTCTAGGCTTTGCCTACAGGGGGCTTTGTGTCATACCTTTGCACTG
>Homo_sapiens~GCF_000002125.1_HuRef|NW_001840858.1_3336-3402_4604
CACCCAGGTGATGTAACTGTTGTATAAGCTCTGCCTACA-GGGGAATTGTGAGAGATGTTGCCACTGA
>Homo_sapiens~GCF_000002125.1_HuRef|NW_001840858.1_3404-3470_4605
TCACCCAGGTAACGG-ACTCATGTCTTGGGTCTGCCTA-TGGGGGCATTGTGACATATCTCTGCACTGA
>Homo_sapiens~GCF_000002125.1_HuRef|NW_001840858.1_3471-3538_4606
TCATCCAGGTGTTGTGGCTTTTGTCTAGGCTCTGCCTA-AGGGGGCATTGTGATATATTTCTGCAATGA
>Homo_sapiens~GCF_000002125.1_HuRef|NW_001840858.1_3539-3606_4607
TCATCCAAGTGATGTAACTCTTGTCTAGGATCTGCCTAAAGGGA-CTTTGTGACATAAATCTGCACTGA
>Homo_sapiens~GCF_000002125.1_HuRef|NW_001840858.1_3607-3673_4608
TCA-CTAGGTCATGTAACTCTTGTCTAAGCTCTGCCTACA-GTGGCATTGTGACATATCTCTGCACTGA
>Homo_sapiens~GCF_000002125.1_HuRef|NW_001840859.1_141-209_4609
TCACCCAGGTGAGGTAACCCTTGTCTAGGCTCTGCTTACAGGGGGTATTGTGACATATCTCTGCACGGA
>Homo_sapiens~GCF_000002125.1_HuRef|NW_001840859.1_210-277_4610
TCACTCAGGTGATGTAACTACTGTCTAGGCTCTGCTTA-AAGGGGCCTTGTCACATATCTCTGCACTGA
>Homo_sapiens~GCF_000002125.1_HuRef|NW_001840859.1_413-481_4611
TCACCCAGGTGATGAGACTCTTCTCTAGGCTCTGCCTACTGTGGGCATTGTCACATATTTCTGCATTGA
>Homo_sapiens~GCF_000002125.1_HuRef|NW_001840859.1_482-549_4612
TCATCTAGGTGATGTAACTATTGCTTACGCTCTGCCTGCA-GGGGCATTGTGAAATATCTCTGCACTGA
>Homo_sapiens~GCF_000002125.1_HuRef|NW_001840859.1_550-616_4613
TCACCGAGGTGATGTAA--CTTGTCCAGGCTCTGCCTATAGGGGGCTTTGTGACATATCTCTGCACTGA
>Homo_sapiens~GCF_000002125.1_HuRef|NW_001840859.1_684-751_4614
TCACCCAGGTGATGGGACTCTTGTCTAGGCTCTGTGTAT-GGGGGCTTTGTGACATATCTCTGCACTGA
>Homo_sapiens~GCF_000002125.1_HuRef|NW_001840859.1_752-819_4615
TCACCCAGGTGATGTAACTCTTCTTTTGGATCTGACTA-TGGGGACATTGTGACATATTTCTTCACTGA
>Homo_sapiens~GCF_000002125.1_HuRef|NW_001840859.1_9954-10022_4616
TCACCCAGGTGATGTAACTCTTTTCTAGCCTCTGCCTACAAAGGACGTTGTGACATCAGTCTGCACGGA
>Homo_sapiens~GCF_000002125.1_HuRef|NW_001840859.1_10023-10091_4617
TCACCCAGGTGACGCAATTCTTCTCTATGCTCTGCCTACAGGGGACATTGTGACATGTCTCTGCACTGA
>Homo_sapiens~GCF_000002125.1_HuRef|NW_001840859.1_10229-10297_4618
TCACCCAGGTGATTCAACTCTTTTCTAGGATCTGCCTACAGAGGGTATTGTGAAATATCTCTGCACTGA
>Homo_sapiens~GCF_000002125.1_HuRef|NW_001840859.1_10500-10568_4619
TCACCCAAGTGATGTAACTATTGTCTAGGCTTTGCCTACATGGGGCTTTGTGACATACCTTTGCACTGA
>Homo_sapiens~GCF_000002125.1_HuRef|NW_001840859.1_10704-10771_4620
TCAACCAAGTGATGAAACTCTTGTCTAGGCTCTGCCTACACGGGAATTC-TCACATATCTCTGCACTGA
>Homo_sapiens~GCF_000002125.1_HuRef|NW_001840859.1_10839-10907_4621
TCACCAAGGTGATGGAAGTCTTGTCTAGGCACTGCCTACAGGGGACATTGGTACATATCTCTGCACTGA
>Homo_sapiens~GCF_000002125.1_HuRef|NW_001840859.1_10977-11045_4622
TCACCTAGGTTATGTAACTCTTGTCCACTCTCTGCCTACAGGGGGCATTGTGAAATATCTCTGCACTGA
>Homo_sapiens~GCF_000002125.1_HuRef|NW_001840859.1_11046-11113_4623
TCACCCAGGTGATGTAACATTTATCTAGGCTCTGCCTACAGGGGCGATT-TGACATAGCTCTGCACAGA
>Homo_sapiens~GCF_000002125.1_HuRef|NW_001840859.1_11114-11182_4624
TCACCCAGGTGATGGGACTCTTGTCTAGTGTCCACCTACAGGGGTTATTGTGACATATCTCTGCACTGA
>Homo_sapiens~GCF_000002125.1_HuRef|NW_001840859.1_11251-11321_4625
TCACCCAGGAGATGTAACAACTCTTCTCTAGGCTCGGCCTACAGGGG-CTTTGTGACATATTTCTGCACTGA
>Homo_sapiens~GCF_000002125.1_HuRef|NW_001840859.1_11323-11390_4626
TCCCCCAAGTGATGTGACAATTTTCTGGGATTTGTCTACAGGGGGCTTTGTGACATATCTTTGCACTG
>Homo_sapiens~GCF_000002125.1_HuRef|NW_001840859.1_11459-11525_4627
TCACCCAGGTGATG-GACTCTTGTCTTGGATCTGCCTA-TGGGGGCATTGTGACATATCTCTGCACTGA
>Homo_sapiens~GCF_000002125.1_HuRef|NW_001840859.1_11594-11660_4628
TCACCCAGGTGATGGGACTCTTTTCTAGTCTCTGCGTACAGGGG-CATTGTGAC-TTTCTCTGCAGTGA
>Homo_sapiens~GCF_000002125.1_HuRef|NW_001840859.1_11661-11729_4629
TCACCCAGGTGATGTAACCCTTCTCTAGGCTCTGTCAAGATGGGACATTGTGACATAACTCTGCACTGA
>Homo_sapiens~GCF_000002125.1_HuRef|NW_001840859.1_11730-11797_4630
TCACACAGCTGATGTAACACTTGTCTAGGCTCTGGCTACAGGGGTC-TTGTGACACATCTCTGCACTGA
>Homo_sapiens~GCF_000002125.1_HuRef|NW_001840859.1_11866-11934_4631
TCACCCAGGTGATGTAACTCTTGTCTAGGCTCTGCCTACTGGAGACATTGTGACATATCTCCGCACTGA
>Homo_sapiens~GCF_000002125.1_HuRef|NW_001840859.1_11935-12001_4632
ACCGAGGTGATGCAACTCTTGTCTGGGATCTGCTTACAGAGGGCATTGTGACATATCTCTGCCCTGA
>Homo_sapiens~GCF_000002125.1_HuRef|NW_001840859.1_12018-12080_4633
TCACCGAGATGATGTAACTCTTGTATAGGCTTCGCCGACAGGGGGCATTGAGACATATCTCTG
>Homo_sapiens~GCF_000002125.1_HuRef|NW_001840859.1_12083-12148_4634
TCACTCAGGTGATGTAACTCTTGTCTAGGCTCTGCCTACA-GGGGCATTTTAACATATCACTGCACT
>Homo_sapiens~GCF_000002125.1_HuRef|NW_001840859.1_12149-12215_4635
TCACCCAGGTGATGTAACTCTTGTCTAGGCTCGGCCTACAGGGG-T-TTGTGAGATATTTCTGCATTGA
>Homo_sapiens~GCF_000002125.1_HuRef|NW_001840859.1_12216-12284_4636
TCGCTGAGGTGATGTAAAACTTGTCTAGGCTTTGCCGACAGTGGGATTTATGACATATCTCTGCACTGA
>Homo_sapiens~GCF_000002125.1_HuRef|NW_001840859.1_12285-12352_4637
TCACCCAGGAGATGTGACTCTTGTCTAAGCTCTGCCTAGAGGGA-CATTGGGACATATCTCTGCACTGA
>Homo_sapiens~GCF_000002125.1_HuRef|NW_001840859.1_12353-12421_4638
TCACCTAGGTTATGTAACTCTTGTCCACTCTGTGCCAACAGGGGACATTGTAAAATATCTCTGCACTGA
>Homo_sapiens~GCF_000002125.1_HuRef|NW_001840859.1_12422-12489_4639
TCACCCAGGTGATGTAACGTTTATCTAGGCTATGCCTACA-GGGGCGTTTTGACATAACTCTGCACAGA
>Homo_sapiens~GCF_000002125.1_HuRef|NW_001840859.1_12490-12558_4640
TCACCCAGGTGATATCAATGTTGTCTAGGCTCCACCTTCAGGGGGTACTGTGACGTATTTCTGCACTGA
>Homo_sapiens~GCF_000002125.1_HuRef|NW_001840859.1_12559-12626_4641
TCACCCAGGTGATGTAACTGTTGTTTAGGCTCTGCCTACA-GGGGCTTTTTGACATATCTCTGCACTGA
>Homo_sapiens~GCF_000002125.1_HuRef|NW_001840859.1_12627-12694_4642
TCACCCAGGAGATGTAACTCTTCTCTAGGCTTGGCCTACA-GGGGCTTTGTGTCATATTTCTGCACTGA
>Homo_sapiens~GCF_000002125.1_HuRef|NW_001840859.1_12695-12763_4643
TCACCCAGGTGATGTAACAATTTTCTGGGATTTGTCTACATGGGGCTTTCAGACATATCTTTGTACTGA
>Homo_sapiens~GCF_000002125.1_HuRef|NW_001840859.1_12899-12966_4644
TCACGCAGGTGATGTAACTCTTGTCTATATCT-GCCCACTGGTGGCATTGTGGCATATTTCTGCATTGA
>Homo_sapiens~GCF_000002125.1_HuRef|NW_001840859.1_13035-13103_4645
TCACCCAGGTGATGTAACCCTTGTCTAGGATCTGCCAAAAGGGGTCATTGTGACATAACTGTGCACTGA
>Homo_sapiens~GCF_000002125.1_HuRef|NW_001840859.1_13104-13171_4646
TCACACAGCTGATGTAACTCTTGTCTAGGCTTTGGCTACAGGGGTC-TTGTGACACATCTCTGCACTGA
>Homo_sapiens~GCF_000002125.1_HuRef|NW_001840859.1_13240-13308_4647
TCACCCAGGTGATTTAACTCTTGTCTAGGCTCTGCCTACTGGCAACATTGTGACATATCTCCACACTGA
>Homo_sapiens~GCF_000002125.1_HuRef|NW_001840859.1_13309-13377_4648
TCACCGAGGTGATGTAACTCATGTCTGGGATCGGCTTACCGGGGACATTGTGACATATCTCTGCCCTGA
>Homo_sapiens~GCF_000002125.1_HuRef|NW_001840859.1_13378-13446_4649
TCACCGAGATGATGTAACTCTTGTATAGGCTTCCCCGACAGGGTGGATTTAGACATATCACTGCACTGA
>Homo_sapiens~GCF_000002125.1_HuRef|NW_001840859.1_13447-13514_4650
TCACCCAGGTGATGTAACCATTGTCTAGCCTCTGCTTACA-TGGGCATTATAACATATCACTGCACTGA
>Homo_sapiens~GCF_000002125.1_HuRef|NW_001840859.1_13515-13583_4651
TCACCCAGGTGATGTAACTCTTGTCTAGGCTCTACTTACAGGGGGTATTGTGAGATATCTATGCACTGA
>Homo_sapiens~GCF_000002125.1_HuRef|NW_001840859.1_13584-13651_4652
TCACTGAGGTGATGTAAAATT-GTCTAGGCTTTGCCTACGGTGGGATTCATGACATATCTGTGCACTGA
>Homo_sapiens~GCF_000002125.1_HuRef|NW_001840859.1_13652-13719_4653
TCACCCAGGAGATGTGACACTTTTCGAAGCTCTGCCTAGAGGGT-CATTGGGACATAAATGTGCCCTGA
>Homo_sapiens~GCF_000002125.1_HuRef|NW_001840859.1_13788-13856_4654
TCACCCAGGTGATGTAACTCTTTTGTAGTCTCTGCCTACAGAGGGCGTTGTGACATCACTCTGCACGGA
>Homo_sapiens~GCF_000002125.1_HuRef|NW_001840859.1_13857-13925_4655
TCACCCAGGGGATGCAACTCTTCTCTATTCTCTGCCTACAGGGGGCATTGAGACATATCTCTGCACTGA
>Homo_sapiens~GCF_000002125.1_HuRef|NW_001840859.1_39512-39580_4656
TCACACAAGTGATGTAACTATTT-TCTAGGCTTTGACTACAGGGGGCTTTGTGACATACCTTTGCACTGA
>Homo_sapiens~GCF_000002125.1_HuRef|NW_001840859.1_39715-39783_4657
TCACCTAAGTGATGTAACTCTTGTCTATCCTCTGCCCAAAGGGGGCATTGTGAAATATCTCTGCCCTGA
>Homo_sapiens~GCF_000002125.1_HuRef|NW_001840859.1_39784-39852_4658
TCACCCAGGTGATTCAACTCTTGTCTAGGATCTGCCTACAGGGGGTATTGTGAAATACCTCTGCACTGA
>Homo_sapiens~GCF_000002125.1_HuRef|NW_001840859.1_39990-40058_4659
TCACCAAGGTGATGCAACTCTTCTCTATTCTCTGCCTACAGCGGACATTGTGACATATCTCTGCACTGA
>Homo_sapiens~GCF_000002125.1_HuRef|NW_001840859.1_40059-40127_4660
TCACCCAGGTGATGCAATTCTTCTATATGCTTTGCCTAGAGGGGGCATTGTGACATATCTCTGTACTGA
>Homo_sapiens~GCF_000002125.1_HuRef|NW_001840859.1_40265-40333_4661
TCACCGAGATGATGTATCTCTTGTATATGCTTCGCCGACAGGGGGGATTGAGACATATCTCTGCACTGA
>Homo_sapiens~GCF_000002125.1_HuRef|NW_001840859.1_40334-40402_4662
TCACCTAGGTGATGCAACTCTTGTCTGGGATCTGCTTACAGGGGGCATTGTGACATATCTCTGCCCTGA
>Homo_sapiens~GCF_000002125.1_HuRef|NW_001840859.1_40403-40471_4663
TCACCCAGGTGATGTAACTCTTGTCTAGGCTCTGCCTAGAGGGGGATTTGTGACATATCTCTGCACTGA
>Homo_sapiens~GCF_000002125.1_HuRef|NW_001840859.1_40472-40539_4664
TCACCCAGGTGATGGAAGTCTTGTCTAGGCTCTGTCTA-TTGGGGCATTCTGTCAAATATCTGCACTGA
>Homo_sapiens~GCF_000002125.1_HuRef|NW_001840859.1_40542-40608_4665
ACCCAGGTGATGTAACTCTTTTCTAGGCTCTGTCTAGAGGGATTTTTGTGACATATCACAGCAATGA
>Homo_sapiens~GCF_000002125.1_HuRef|NW_001840859.1_40609-40677_4666
TCACCTAGGTGATGTAAGCCTTGTATGGGCTTTGCCTACAGAAGGCTTTGTGATATATCTCTGCACTGA
>Homo_sapiens~GCF_000002125.1_HuRef|NW_001840859.1_40678-40743_4667
TCTCTGAGGTGATGCAACTCTTGTCTAGGCACTGCCTACAGGGGACATTGGTACATATCTCTGCAC
>Homo_sapiens~GCF_000002125.1_HuRef|NW_001840859.1_40814-40881_4668
TCAACCAAGTGATGAAACTCTTGTCTAGGCTCTGCCTACA-GGGGCTTTGTGACACACCTCTGCACTGA
>Homo_sapiens~GCF_000002125.1_HuRef|NW_001840859.1_41019-41085_4669
TCACCCAGGTGA-GGGACTCTTGTCTTGGATCTGCCTA-TGGGGGCATTGTGACATATCTCTGCACTGA
>Homo_sapiens~GCF_000002125.1_HuRef|NW_001840859.1_41156-41222_4670
ACTCACGTGATGTAACTATTGTCTAGGATTTGCCTACTGTGGGCTTTGTGACATACCTTTGCACTGA
>Homo_sapiens~GCF_000002125.1_HuRef|NW_001840859.1_41366-41423_4671
ATGTAACTCTTGTCTACCCTCTGCCCAAAGGGGGCATTGTGAAATATCCCTGCACTGA
>Homo_sapiens~GCF_000002125.1_HuRef|NW_001840859.1_41424-41492_4672
TCACCCAGGTGATTCCACTCTTGTCTAGGATTTGCCTACAGGGGGATTTTTGAAATATCTCTGCACTGA
>Homo_sapiens~GCF_000002125.1_HuRef|NW_001840859.1_41833-41901_4673
TCACCCAGGTGATGTAACAACTTTTTGAGATTTGTCTACAGGGGGCTTTGTGACATATCTTTGCACTGA
>Homo_sapiens~GCF_000002125.1_HuRef|NW_001840859.1_41902-41969_4674
TCACCCAGGTGATGTAAACCTTGTCTAGGCTCGGCCTACA-GGGGCTTTGTGACATATTTCTGTACTGA
>Homo_sapiens~GCF_000002125.1_HuRef|NW_001840859.1_41970-42038_4675
TCACCCAGGTGATGTAACTCTTGTCTAGACTCCACCTACAGGGGCTATTGTGACGTATCTCTGCACTGA
>Homo_sapiens~GCF_000002125.1_HuRef|NW_001840859.1_42039-42106_4676
TCACCCAGGTGATGTAACATTTTCCTAGGCCCTGCCTACA-GGGGCGTTTTGACATAGCTCTGCACAGA
>Homo_sapiens~GCF_000002125.1_HuRef|NW_001840859.1_42107-42175_4677
TCACCTAAGTTATGTAACTCTTGTCCACTCTCTGCCTACAGGGGGCATTGTGAAATATCTCTGCACTGA
>Homo_sapiens~GCF_000002125.1_HuRef|NW_001840859.1_42178-42244_4678
ACCCAGGTGATGGGACTCTTCTCTATACTCTGCCTAGAGGGGGATTTGTGACATATCTCTGCACTGA
>Homo_sapiens~GCF_000002125.1_HuRef|NW_001840859.1_42245-42312_4679
TCACCCAGGTGATGGAAGTCTTGTCTAGTCTCTGTCTAT-GGTGGCATTGTGTCAAATATCTGCACTGA
>Homo_sapiens~GCF_000002125.1_HuRef|NW_001840859.1_42313-42381_4680
TCACCCAGGTGATGTAACTCTTGTCTCGGCTCTGTCTACAGGGACTTGTGTGACATATCACTGCACTGA
>Homo_sapiens~GCF_000002125.1_HuRef|NW_001840859.1_42382-42444_4681
TCACCTAGGTGATGTAAGCCTTGTGTGGG-TTTGCCTACAGAAGGCTTTGTGACATATCTATGC
>Homo_sapiens~GCF_000002125.1_HuRef|NW_001840859.1_42450-42518_4682
TCTCTGAGGTGATGCAACTCTTGTCTAAGCACTGCCTACAGGGGACATTGGTACATCTCTCTGCACTGA
>Homo_sapiens~GCF_000002125.1_HuRef|NW_001840859.1_42586-42653_4683
TCAACCAAGTGATGAAACTCTTGTCTAGGCTCTGCCTACA-GGGGCTTTGTGACACTTCTCTGCACTGA
>Homo_sapiens~GCF_000002125.1_HuRef|NW_001840859.1_42927-42995_4684
TCACCCACGTGATGTAACTATTGTTTGGGCTTTGCCTACAGGGGGCTTTTTGATATACATTTCCACTGA
>Homo_sapiens~GCF_000002125.1_HuRef|NW_001840859.1_46334-46402_4685
TCACTTAGGTGATGCAACTCTTGTCTGGGATCTGCTTACAGGGGGCATTGTGACATATCTCTGCCCTGA
>Homo_sapiens~GCF_000002125.1_HuRef|NW_001840859.1_46403-46471_4686
TCACCCAGGTGATGTAACTCTTGTCTAGGCTCTGCCTGCTGGAGACATTGTGACATATCTCTGCACTGA
>Homo_sapiens~GCF_000002125.1_HuRef|NW_001840859.1_46539-46606_4687
TCACACAGCTGATATAACTCTTGTCTAGGCTCTGGTTACAGGGGGC-TTGTGACACATCTCTGCACTGA
>Homo_sapiens~GCF_000002125.1_HuRef|NW_001840859.1_46607-46675_4688
TCACCCAGTTGATGTAACCCTTGTCTAGGCTCTGCCAAAAGGGGGCATTGTGTCATAACTCTGCACTGA
>Homo_sapiens~GCF_000002125.1_HuRef|NW_001840859.1_46676-46743_4689
TCACCCAGGTGATGTAACTCTTGTCTTTATCT-GCCTACTGGCGGCATTGGGGCAGATTTCTGCACTGA
>Homo_sapiens~GCF_000002125.1_HuRef|NW_001840859.1_46946-47014_4690
TCACCCAGGTGATGTAACAGTTTGCTTGGATTTGTCTACAGTGGGCTTTGTGACATATCTTTGCACTGA
>Homo_sapiens~GCF_000002125.1_HuRef|NW_001840859.1_47015-47082_4691
TCACCCAGGAGATGTAACTCTTGTCTAGTCTCGGCCTACA-TGGGCTTTGTGACATATTTCTGCACTGA
>Homo_sapiens~GCF_000002125.1_HuRef|NW_001840859.1_47083-47151_4692
TCACCCATTTGCTGTAACTCTTGTCTAGGCTCCACCTACAGGGGATATTGTGACGAATCTCTGCACTGA
>Homo_sapiens~GCF_000002125.1_HuRef|NW_001840859.1_47152-47219_4693
TCACGCAGGTGATGTAACATTTATCTAGGCTCTACCTACAAGGGCTTTT-TGACATATCTCTGCACAGA
>Homo_sapiens~GCF_000002125.1_HuRef|NW_001840859.1_47361-47428_4694
TCACCCAGGTGATGGAAGTCTTGTCTAGGCTCTGTGTA-TGGGGATATTGTGTCAAATATCTGCACTGA
>Homo_sapiens~GCF_000002125.1_HuRef|NW_001840859.1_47429-47497_4695
TCACCCAGGTGATGTAACTCTTTTAGAGGCTCTGTCTACAGGGATTTTTGTGACATATCACTGCACTGA
>Homo_sapiens~GCF_000002125.1_HuRef|NW_001840859.1_47498-47566_4696
TCACCTACGTGATGTAAGCCTTATATGGGTTTTGCCTACAGAAGCCTTTGTGATGTATCTATGCACTGA
>Homo_sapiens~GCF_000002125.1_HuRef|NW_001840859.1_47567-47632_4697
TCTCTGAGGTGATGCAACTCTTTTCTAGGCACTGCCTA---GGGACATTGGTACATATCTCTGCACTGA
>Homo_sapiens~GCF_000002125.1_HuRef|NW_001840859.1_47702-47767_4698
AACCAAGTGATGAAACTCTTGTCTAGGCTCTGCCTGCG-GGGGCTTTGTGACACATCTCTGCACTGA
>Homo_sapiens~GCF_000002125.1_HuRef|NW_001840859.1_47768-47836_4699
TCACCCTGGGGAGGAATCTCTTGTCTACGCTCTGCCTACAGGAGGCTTTATGACTTATACCAGCACTGA
>Homo_sapiens~GCF_000002125.1_HuRef|NW_001840859.1_47905-47972_4700
TCACCCGGGTGATGTAACTCCTGTCTAGGTTCAGCCTACA-GGAGCATTTTGACATATCTCTGCACTGA
>Homo_sapiens~GCF_000002125.1_HuRef|NW_001840859.1_47973-48041_4701
TCTCCCAGGTAATGTAACTCTGGTCTAGGTTCTCCTTACAGGGGGTATTGTGACATATCTCTGCACTGA
>Homo_sapiens~GCF_000002125.1_HuRef|NW_001840859.1_48314-48382_4702
TCACCCAGGTGATGGGACTCTGCTCTATACTCTGCCTAGAGGGGGATTTGTGACATATCTCTGCGCTGA
>Homo_sapiens~GCF_000002125.1_HuRef|NW_001840859.1_48451-48519_4703
TCACCCAGGTGAGGTAACTCTTGTCTAGACTCTGTCTACAGGGATTTTTGTGACATATCACTGCACTGA
>Homo_sapiens~GCF_000002125.1_HuRef|NW_001840859.1_48520-48588_4704
TCACCTAGGTGATGTAAGCCTTGTATGGGCTTTGCCTACAGAAGGCTTTCTGACATATCTATGCACTGA
>Homo_sapiens~GCF_000002125.1_HuRef|NW_001840859.1_48589-48657_4705
TCTCTGAGGTGATGCAACTCTTGTCTAGGCACTGCCTCCAGGGGACATTGATACATATCTCTGAACTGA
>Homo_sapiens~GCF_000002125.1_HuRef|NW_001840859.1_48930-48997_4706
TCACCCGGGTGATGTAACTCCTGTCTAGGTTCAGCCTACA-GGAGCGTTTTGATATATCTCTGCACTGA
>Homo_sapiens~GCF_000002125.1_HuRef|NW_001840859.1_49066-49134_4707
TCACCCACGTGATGTAACAATTGTCTTGGCTTTGCCTACAGGGGGCTTTGTGATATACATTTCCACTGA
>Homo_sapiens~GCF_000002125.1_HuRef|NW_001840859.1_49338-49405_4708
TCACCTAAGTGATGTAACTCTTGTCTGCGTTCAGCCTAC-TGGGGATTTCTGACATACCTATGCACTGA
>Homo_sapiens~GCF_000002125.1_HuRef|NW_001840859.1_49406-49469_4709
TCACCGAGGTGATGTAAATCATTTCCAGGCTTTTTGTACAGGGGACATTGTGATATATCTCTGC
>Homo_sapiens~GCF_000002125.1_HuRef|NW_001840859.1_49519-49586_4710
TCACCGAGGTGATGTAACTCTTGTCCAGGCTCTGCCTACAGAGGGCCTTGTGACATATCTTT-CACTGA
>Homo_sapiens~GCF_000002125.1_HuRef|NW_001840859.1_49660-49728_4711
TCACCCAGGTGATGGGACTCTTCTCTAGGCTTTGCCTACTGGGGGCATTGTCACATGTTTCTGCACTGA
>Homo_sapiens~GCF_000002125.1_HuRef|NW_001840859.1_49796-49863_4712
TCACCCAGGTGATGTAACTCTTGTCTATATCT-GCCTCCTGGCGGCATTGTGGCATATATCTGCACTGA
>Homo_sapiens~GCF_000002125.1_HuRef|NW_001840859.1_49999-50066_4713
TCACCCAGGTGATGTAACAATTTTCTGGGATTGGTCTACAGGGGGCTTTTTGACATAACTTTGCACTG
>Homo_sapiens~GCF_000002125.1_HuRef|NW_001840859.1_50068-50135_4714
TCACCCAAGAGATGTAACCCTTGTCTAGTCTTGGCCTACA-GTGTCATTGTGACATATTTCTGCACTGA
>Homo_sapiens~GCF_000002125.1_HuRef|NW_001840859.1_50142-50203_4715
AGGAGATATAACTCTTGTTTAGACTCTGCCTACA-GGGGCTTTGTGACATATTTCTGTACTGA
>Homo_sapiens~GCF_000002125.1_HuRef|NW_001840859.1_50204-50272_4716
TCACACACGCGATGTAAGTCTTGTCTAGGTTCCACCTACAGGGGTTATTGTGACGTATGTCGGCACTGA
>Homo_sapiens~GCF_000002125.1_HuRef|NW_001840859.1_50273-50341_4717
TCACCCAGGTGATGTAACTCTTGTCTAGGCTCCACCTACAGGGTGTATTGTGACGTATCTCTGCACTGA
>Homo_sapiens~GCF_000002125.1_HuRef|NW_001840859.1_50410-50477_4718
TCACGTAGGTTATGTAACTCTTGTCCACTCTCTGCCTACAGTGGGTATTGTGAGATATCTCTGCACTG
>Homo_sapiens~GCF_000002125.1_HuRef|NW_001840859.1_50616-50684_4719
TCACCCAGGTGATGTAACTCTTGTCTAGCCTCTGTCTACAGGGATTTGTGTGACATATCACTGCACTGA
>Homo_sapiens~GCF_000002125.1_HuRef|NW_001840859.1_50685-50753_4720
TCACCTAGGTGATGTAAGCCTTGTATGGGCTTTGCCTACAGAAGGCTTTGTGACATGTCTATGCACTGA
>Homo_sapiens~GCF_000002125.1_HuRef|NW_001840859.1_50754-50822_4721
TCTCTGAGGTGATGCAACTCTTGTCTAGGCACTGTCTACAGGGGACATTGGTATGTATCTCTGCACTGA
>Homo_sapiens~GCF_000002125.1_HuRef|NW_001840859.1_50957-51025_4722
TCACCCTGGGGAGGGAACTCTTGTCTACGCTCTGCCTACAGGAGGCTTTATGACTTATACCTGCACTGA
>Homo_sapiens~GCF_000002125.1_HuRef|NW_001840859.1_51094-51161_4723
TCACCCGGGTGATGTAACTCCTGTCTAGGTTCAGCCTACA-GGAGCATTTTGACATATCTCTGCACTGA
>Homo_sapiens~GCF_000002125.1_HuRef|NW_001840859.1_51230-51298_4724
TCACCCAGGTGATGTAACAATTGTCTTTGCTTTGCCTACAGGGGGCTTTTTGATATACATTTCCACTGA
>Homo_sapiens~GCF_000002125.1_HuRef|NW_001840859.1_51502-51569_4725
TCACCTAAGTGATGTAACCCTTGTCTGCGTTCAGCCTAC-TGGGGATTTCTGACATACCTATGCACTGA
>Homo_sapiens~GCF_000002125.1_HuRef|NW_001840859.1_51570-51638_4726
TCACCGAGGTGATGTAAATCATTTCCAGGCTTTTTGTACAGGGGACATTGTGATATATCTCTGCACTGA
>Homo_sapiens~GCF_000002125.1_HuRef|NW_001840859.1_78619-78681_4727
CAGTTGATGTAACT-CTGGTCTAGGCGCTGCTTA-AAGGGGCCTTGTCACATATCTCTGCACTGA
>Homo_sapiens~GCF_000002125.1_HuRef|NW_001840859.1_78754-78822_4728
TCACCCAGGTGAGGGGACTTTTCTGTAGGCTCTGCCTACTGGAGGCGTTGTCACATATTTCTGCACTGA
>Homo_sapiens~GCF_000002125.1_HuRef|NW_001840859.1_78890-78958_4729
TCACCAAGATGATGTAACTCTTCTCCAGGCTCTGCCTGTAGGGGGCCTTGTGACATATTTCTGCACTGA
>Homo_sapiens~GCF_000002125.1_HuRef|NW_001840859.1_79094-79161_4730
TCACCCAGGTGATGTTACCCTTGTGTTGGATCTGCCTA-TGGGGGCATTGTGCCATATTTCTTCACTGA
>Homo_sapiens~GCF_000002125.1_HuRef|NW_001840859.1_79162-79229_4731
TCACCCAGGTGATGGGACTTTTGTCTAGGCTCTGCCTA-TGGGGGAACTGTGACATATCTCTGCACTGA
>Homo_sapiens~GCF_000002125.1_HuRef|NW_001840859.1_83136-83195_4732
TTGATGTAACTCTTGTCTAGGCTCTGCCTACAGGGG-CTTTGTGACATATCTCTGCACTGA
>Homo_sapiens~GCF_000002125.1_HuRef|NW_001840859.1_83196-83263_4733
TCACCCAGGTGATGGGACTTTTGTCTAGGCTCTGTCTA-TGGGTGCATTGTGATATATCTCTACACTGA
>Homo_sapiens~GCF_000002125.1_HuRef|NW_001840859.1_83264-83331_4734
TCACCCAGGTGATGTAACTCTTGTGTTGGATCTGCCTA-TGGGGGCATTGTGACATATGTCTTCACTGA
>Homo_sapiens~GCF_000002125.1_HuRef|NW_001840859.1_83467-83535_4735
TCACCGTGGTGATGTAACTCTTGTCCAGGCTCTGCCTATAGGGGGCCTTGTGACATATCTCTTCACTGA
>Homo_sapiens~GCF_000002125.1_HuRef|NW_001840859.1_83609-83676_4736
TCACCCAGGGGATGGGACTCTTCTCTAGGCTTTGCCTACTGGTGGCATTGTGACATATCTCTGCACTG
>Homo_sapiens~GCF_000002125.1_HuRef|NW_001840859.1_83949-84017_4737
TCACCCAAGTGATGTAACTATTGTGTAGGCTTTGCCTATATGGGGCTTTGTGACATACCTTTGCACTGA
>Homo_sapiens~GCF_000002125.1_HuRef|NW_001840859.1_84151-84218_4738
TCACCTAGGTGAAATAACTCTTGTCTACCCTTTGCCCAAA-GGGGCATTGTGAAATATCTCTGCCCTGA
>Homo_sapiens~GCF_000002125.1_HuRef|NW_001840859.1_84219-84280_4739
TCACCCAAGTGATTCAACTCTTGTCTAGGATCTGCCTACAGGGGGTATTGTGAAATATCTCT
>Homo_sapiens~GCF_000002125.1_HuRef|NW_001840859.1_84425-84493_4740
TCACCCAGGTGATGCAACTCTTTTCTAGTCTCTGCCTACAGAGGGCTTTGTGACATCACTCTGCACGGA
>Homo_sapiens~GCF_000002125.1_HuRef|NW_001840859.1_84494-84561_4741
TCACCTCGGTTATGTAACTCTTGTCTAGGCTCTGCCTGT-GGCGGCATTGTGACTTATCTTTGCACTGA
>Homo_sapiens~GCF_000002125.1_HuRef|NW_001840859.1_84630-84696_4742
TCACTGAGGTGATGTAAAACTTGTCTAGGCTTTGCCTACAGTGGGATTTATGACATATCTCTGCACT
>Homo_sapiens~GCF_000002125.1_HuRef|NW_001840859.1_84699-84766_4743
TCACCCAGGTGATGTAACTCTTGTCTAGGCTCTGCCCACA-GGGCCATTTTAACATATCACTGCACTGA
>Homo_sapiens~GCF_000002125.1_HuRef|NW_001840859.1_84767-84835_4744
TCACCGAGATGATGTAACTCTTGTATAGGCTTCGCCGAGTGTGGGCATTGAGACATATCTCTGCACTGA
>Homo_sapiens~GCF_000002125.1_HuRef|NW_001840859.1_84836-84904_4745
TCACCGAGGTGATGTAACTCTTCTCTGGGATCTGCGTACAGGGGGCATTGTGACATATCTCTGCACTGA
>Homo_sapiens~GCF_000002125.1_HuRef|NW_001840859.1_84905-84973_4746
TCACCCAGGTGATGTAACTCTTGTCTAGACTCTGCCTACTGGAGACATTGTGACATATCTCCGCACTGA
>Homo_sapiens~GCF_000002125.1_HuRef|NW_001840859.1_85177-85244_4747
TCACACAGGTGATGGGACTCTTGTCTAGGCTCTGCCTACA-GGGATATTGTGACATATCTCTGCATTGA
>Homo_sapiens~GCF_000002125.1_HuRef|NW_001840859.1_85245-85312_4748
TCACGCAGGTGATGTAACTCTTGTCTATATCT-GCCTACTGGTGGCATTGTGGCGTATTTCTGCACTGA
>Homo_sapiens~GCF_000002125.1_HuRef|NW_001840859.1_85447-85515_4749
TCACCCAGGTGATGTAACACTTTTCTGTGATTTGTCTACAGGTGGCTTTGTGACATATCTTTACACTGA
>Homo_sapiens~GCF_000002125.1_HuRef|NW_001840859.1_85518-85583_4750
ACCCAGGAGATGTAACTCTTATCTAGGCTCGGCCTACA-GGGGCTTTGTGACATATCTCTGCACTGA
>Homo_sapiens~GCF_000002125.1_HuRef|NW_001840859.1_85584-85652_4751
TCACCCAGGTGATGTAACTCTTCTCTAGGCTTCACCTACTGGGGGTATTGTGACGTATCTCTGCCCTGA
>Homo_sapiens~GCF_000002125.1_HuRef|NW_001840859.1_85653-85721_4752
TCACCCAGGTGATGTAACTCTTTTCTAGGCTCCACCTACAGGGGTTATTGTGACGTATCTCTACACTGA
>Homo_sapiens~GCF_000002125.1_HuRef|NW_001840859.1_85722-85789_4753
TCACCCAGGTGATGTAACATTCATCTAGCCTCTGCTTACA-GGGTCATTTTGACATAGCTGTGCACAGA
>Homo_sapiens~GCF_000002125.1_HuRef|NW_001840859.1_85790-85858_4754
TCACCTAGGATATGTAACTCTTGTCCACTCTCTGCCTACAGAGGGCATTGTGAAATATCTCTGCTCTGA
>Homo_sapiens~GCF_000002125.1_HuRef|NW_001840859.1_85859-85927_4755
TCACCCAGGTGATGGGACTCTTCTCTAGACTCTGCCTAGAAGGGGATTTGTGACATATCTCTGAACTGA
>Homo_sapiens~GCF_000002125.1_HuRef|NW_001840859.1_85928-85995_4756
TCACCCAGGTGATGGAAGTCTTGTCTAGGCTCTGTCTAC-GGGGGCATTATGTCAAATATCTGCACTGA
>Homo_sapiens~GCF_000002125.1_HuRef|NW_001840859.1_85996-86064_4757
TCACCCAGATGATGTAACTCTTGTCTAGGCTCTGTCTACAGGGATTTTTGTGACATATCACTGCACTGA
>Homo_sapiens~GCF_000002125.1_HuRef|NW_001840859.1_86065-86133_4758
TCACCTAGGTGATGTAAGCCTTGTACGGGCTTTGCCTACAGAATGCTTTGTGACATATCTATGCACTGA
>Homo_sapiens~GCF_000002125.1_HuRef|NW_001840859.1_86134-86202_4759
TCTCTGAGGTGATGCAGCTCTTGTCTAGGCACTGCCTACAGGGGACATTGGTACATATCTCTGCACTGA
>Homo_sapiens~GCF_000002125.1_HuRef|NW_001840859.1_86473-86540_4760
TCACCCGGGTGATGTAATTCTTTTCTAGGTTCAGCCTACA-GGAATGTTGTGACATATCTCTGCACTGA
>Homo_sapiens~GCF_000002125.1_HuRef|NW_001840859.1_86609-86677_4761
TCACCCAGGTGATGTAACATTTGTCTGTTCTTTGTCTACAAGGGGCTTTGGGATATTCATTTCTACTGA
>Homo_sapiens~GCF_000002125.1_HuRef|NW_001840859.1_86683-86745_4762
CAGGTGATGTAACCCTTGTCAAGGTTCTGCTTTCA-GGGGCTTTGTGACATATCTCTGCACTGA
>Homo_sapiens~GCF_000002125.1_HuRef|NW_001840859.1_86882-86949_4763
TCACCTAAGTGATGTAACCCTTGTCTAGGTTCAG-CCTACTGGGGAT-TTCTGACATACCTATGCACTGA
>Homo_sapiens~GCF_000002125.1_HuRef|NW_001840859.1_86950-87018_4764
TCACCGAGGTGATCAAAATCATTTCCAGGCTTTTTGTACAGGGGACATTTTGATATATCTCTGTACTGA
>Homo_sapiens~GCF_000002125.1_HuRef|NW_001840864.1_88-159_4765
TCACCCAAGTAAGTGATGTAAATATTGTCTAGGCTTTGCATAC-GTGGGCTTTGTGACATAGCTTTGCACTGA
>Homo_sapiens~GCF_000002125.1_HuRef|NW_001840864.1_228-293_4766
ACCCAGGTGATTCAACTCTTGTCTAGGATCGGCCTACA-GGAGTATTGTGAAATATCTCTGCACTGA
>Homo_sapiens~GCF_000002125.1_HuRef|NW_001840864.1_430-498_4767
TCACCCAGGTGATGCAACGCTTCTCTATGCTCTGACTACAGAGGAAATGGTGACATATCTCTGCACTGA
>Homo_sapiens~GCF_000002125.1_HuRef|NW_001840864.1_501-567_4768
ACCCAGGTGATGCAACTCTTCTCTATGCTCTGCCTACAGGGCGCCTTTTGACATATCTCTGCACTGA
>Homo_sapiens~GCF_000002125.1_HuRef|NW_001840864.1_841-908_4769
TCTCGCAGGTGATGTAACTCTTGTCTTGGCTCTGCTTACA-GGGTTATTGTGAGATATCTCTGAACTGA
>Homo_sapiens~GCF_000002125.1_HuRef|NW_001840864.1_909-973_4770
TCACCCAGGTGATGTAACTCTTCTCTAGCCTCTGCCTACAGGGGC-ATGTTAACATATCACTGCAC
>Homo_sapiens~GCF_000002125.1_HuRef|NW_001840864.1_977-1045_4771
TCACCGATATTATGTAACTGTTGTAGAGGCTTCGCCGACAGGGTGTTTTGAGACATACCTCTGCACTGA
>Homo_sapiens~GCF_000002125.1_HuRef|NW_001840864.1_1046-1114_4772
TCACCGAGGTTATGCAACTAGTGTCTGGGATCTGCTTACAGGTGGCATTGTGACATATCTCTGCCCTGA
>Homo_sapiens~GCF_000002125.1_HuRef|NW_001840864.1_1115-1183_4773
TCTCCCAGGTGATGTAACCTTAGTCTAGGCTCTGTCAAAAGGAGGCATTGTGACATAACTCTGCACTGA
>Homo_sapiens~GCF_000002125.1_HuRef|NW_001840864.1_1252-1319_4774
TCACACAGGTGATGTAATACTTGTCT-ATATCTGCCCGCTGGCGGCATTGTGGCATATTTCTGCACTGA
>Homo_sapiens~GCF_000002125.1_HuRef|NW_001840864.1_1454-1522_4775
TCGCCCAGGTGATGTACCAATTTTCTGGGATATGTCTGTAGGGGGCTTTGTGACATATCATTGCACTGA
>Homo_sapiens~GCF_000002125.1_HuRef|NW_001840864.1_1523-1589_4776
TCACCCAGGAGATGTAACTCTTGTCTTGGCTCGGCCTACA--GGGCTTTGTGACATATTTCTCCACTGA
>Homo_sapiens~GCF_000002125.1_HuRef|NW_001840864.1_1590-1657_4777
TCACCCAGGAGATGTAATCCTTGTCTAGGCTCGGCCTACA-GGGGCTTTGTGACATATTTCTGTACTGA
>Homo_sapiens~GCF_000002125.1_HuRef|NW_001840864.1_1658-1726_4778
TCACCCAGGTGATGTAACTCTTGTCTAGGCTCCACCTACAGGGGTTATTGTGACGTATCTCTGCACTGA
>Homo_sapiens~GCF_000002125.1_HuRef|NW_001840864.1_1727-1795_4779
TCACCCAGGTGATCTAACTCTTGTCTAGGCTCCACCTACAGGGGGTATTGTGACGTATCTCTGCACTGA
>Homo_sapiens~GCF_000002125.1_HuRef|NW_001840864.1_1796-1863_4780
TCTCCCAGGTGATGTAACATTTATCTGGGATCTGCCTACA-GGGGCGTTTTGACATACCTCTGCACAGA
>Homo_sapiens~GCF_000002125.1_HuRef|NW_001840864.1_1932-1998_4781
ACCCAGGTGATGGGACTATTCCCTATACTCTGCCTACAGGGGGATTTGTGACATATCTCTGCACTGA
>Homo_sapiens~GCF_000002125.1_HuRef|NW_001840864.1_2136-2204_4782
TCACCTAGGTGATGTAAGCCTTGTATGGGCTTTGCCTACAGAAGGCTTTGTGACATATCTCCGCACAGA
>Homo_sapiens~GCF_000002125.1_HuRef|NW_001840864.1_2341-2408_4783
TCAACCAAGTGATGAAACTCTTGTCTAGGCTCTGCCTACA-TGGGCTTTGTGACACCTCTCTGCACTGA
>Homo_sapiens~GCF_000002125.1_HuRef|NW_001840864.1_2681-2753_4784
TCACCCAAGTAAGTGATGTAAATATTGTCTAGGCTTTGCATACAGGGGGCTTTGTGACATACCTTTGCAATGA
>Homo_sapiens~GCF_000002125.1_HuRef|NW_001840864.1_2820-2888_4785
TCACCCAGGTGATGCAACGCTTCTCTAGGCTCTGACTACAGGGAATATGGTGACACATCTCTGCACTGA
>Homo_sapiens~GCF_000002125.1_HuRef|NW_001840864.1_3231-3298_4786
TCTCGCAGGTGATGTAACTCTTGTCTTGGCTCTGCTTACA-GGGTTATTGTGAGATATCTCTGCACTGA
>Homo_sapiens~GCF_000002125.1_HuRef|NW_001840872.1_96-161_4787
ACCCAGTTGATGTAACACTTGTCTAGGCTCTGCCTA-AACGGGAATTCTCACATATCTCTGCACTGA
>Homo_sapiens~GCF_000002125.1_HuRef|NW_001840872.1_162-229_4788
TCACCCAGGTGATGTAACTCCTGTCTCGGTTCAGCCTACA-GGAGCGTTTCGACATATCTCTGCACTGA
>Homo_sapiens~GCF_000002125.1_HuRef|NW_001840872.1_298-366_4789
TCACCCAGCTGATGTAACAATTGTCTGGGCTTTGCTTACAGGGGGCTTTGCATTATACATTTCCACTGA
>Homo_sapiens~GCF_000002125.1_HuRef|NW_001840872.1_367-434_4790
TCAAACAGGTGATGTAACCCGTGTCGAGGTTCTGCTTATA-GGGGCTTTGTGACATATCTCTGCACTGA
>Homo_sapiens~GCF_000002125.1_HuRef|NW_001840872.1_504-570_4791
TCA-CTAGGTGATGTAACACTTGTCTAGGCTCTGTCTACA-CGGGAATTTTCACATATCTCTACACTGA
>Homo_sapiens~GCF_000002125.1_HuRef|NW_001840872.1_571-638_4792
TCACCTAAGTGATATAACCCTTGTCTAAGTTCAGCCTAC-TGGGGATTTCTGACATACCTGTGCCCTGA
>Homo_sapiens~GCF_000002125.1_HuRef|NW_001840872.1_639-707_4793
TCACCGAGGTGATGTAAATCATTTTCAGGCTTTTTG-TATGGGGGACATTGTGATAAATCTCTGCACTGA
>Homo_sapiens~GCF_000002125.1_HuRef|NW_001840872.1_708-776_4794
TCACCCAAATGATGCAAATCTTCTCTAGGCTCCGCAGGGAGGGGACATTGTGATAAATCTCTGCACTGA
>Homo_sapiens~GCF_000002125.1_HuRef|NW_001840872.1_777-845_4795
TCACCCAAATGATGCAAATCTTCTCTAGGCTCCACAGGGAGGGGACATTGTGACATATTTCTGAACTGA
>Homo_sapiens~GCF_000002125.1_HuRef|NW_001840872.1_3406-3474_4796
TCACCCAAGTAATGTAACTCTGGTCTAGGCTCTGCCTACAGGAGATATTGTGACATATCTCCGCACTGA
>Homo_sapiens~GCF_000002125.1_HuRef|NW_001840872.1_3475-3543_4797
TCACTGAGGTGATGCAACTCTTGTCTGGGATCTCCTTACAGGGGGCATTGTGACATATCTCTGCCCTGA
>Homo_sapiens~GCF_000002125.1_HuRef|NW_001840872.1_3544-3612_4798
TCACCGAGATTATGTAACTCTTGTATAGGCTTCGCCCACAGGGGGCATTGAGACATATCTCTGCACTGA
>Homo_sapiens~GCF_000002125.1_HuRef|NW_001840872.1_3613-3680_4799
TCACCCAGGTGATGTAACTCTTGTCTAGGCTCTGCCTACA-GGAGCATTTTAACAAATCACTGCACTGA
>Homo_sapiens~GCF_000002125.1_HuRef|NW_001840872.1_3681-3749_4800
TCACCCAGGTGAGGGAACTCTTTTCTAGGCTCTGCTTACAGGAGGTATTGTGAGATAACTCTGCACTGA
>Homo_sapiens~GCF_000002125.1_HuRef|NW_001840872.1_3750-3817_4801
TCACTCAGGCGATGTAACTATTGTCTAGGCTCTGCTTAAAGGGGCC-TTGTCACATACCTCTGCACTGA
>Homo_sapiens~GCF_000002125.1_HuRef|NW_001840873.1_489-556_4802
TCACCCAGGTGATGGGACTTGTCTCTAGGCTCTGCCTACA-GGGGCATTGTGACATATCTCTGCAGTGA
>Homo_sapiens~GCF_000002125.1_HuRef|NW_001840873.1_557-625_4803
TCACCCAGGTGATGCAACCCTTGTCTAGGCTCTGCCAAAAGGGGGCATTGTGACATAACTCTGCACTGA
>Homo_sapiens~GCF_000002125.1_HuRef|NW_001840873.1_628-693_4804
TCACACAGCTGATGTAACTCTTGTCTAGGCTCTGGCTACAGGGGGC-TTGTGACACATCTCTGCACT
>Homo_sapiens~GCF_000002125.1_HuRef|NW_001840873.1_694-761_4805
TCACCCAGGTGATGTCACTTTTGTCTAGGAAATGGCTACA-GGGACATTGTGACATGTCACTGCACTGA
>Homo_sapiens~GCF_000002125.1_HuRef|NW_001840873.1_762-830_4806
TCACCCAGGTGATGTAACGCTTGTCTAGGCTCTGCCTACTGGAGACATTGTGACGTATCTCCGCACTGA
>Homo_sapiens~GCF_000002125.1_HuRef|NW_001840873.1_831-898_4807
TCACCGAGGTGATGCAACTCTTGTCTGGGATATGCTTACA-GGGGCATTGTGACATATCTCTGCCCTGA
>Homo_sapiens~GCF_000002125.1_HuRef|NW_001840873.1_899-967_4808
TCACCGAGATGATGTAACTCTAGTATAGGCTTCGCCGACAGGGGGCATTGAGACATATCTCTGCACTGA
>Homo_sapiens~GCF_000002125.1_HuRef|NW_001840873.1_968-1033_4809
ACCCAGGTGATTTAACTCTTGTCTAGGCTCTGCCTACAGGA-GCATTTTGACAAATCACTGCACTGA
>Homo_sapiens~GCF_000002125.1_HuRef|NW_001840873.1_1037-1104_4810
TCACTGAGGTGATGTAAAACTTGTCTAGGCTCTGCCTACAGTGGGATTTATGACATATCTATGCACTG
>Homo_sapiens~GCF_000002125.1_HuRef|NW_001840873.1_1105-1172_4811
TCACCCAGGAGATGTGACTCTTGTCTAAGCTCTGCCTAGA-GGAACATTAGGACATATCTCTGCACTGA
>Homo_sapiens~GCF_000002125.1_HuRef|NW_001840873.1_1173-1240_4812
TCACTCGGGTTATGTAACTGTTGTCTAGGCTCTGCCTAT-GGGGGTATTGTGACTTATTTCTGCACTGA
>Homo_sapiens~GCF_000002125.1_HuRef|NW_001840873.1_1245-1309_4813
TCACCCAGGTGATGTAACCCTTTTCTAGTCTCTGCCTACAGAGGTCGTTTTGACATCACACTGCA
>Homo_sapiens~GCF_000002125.1_HuRef|NW_001840873.1_1310-1378_4814
TCACACAGGTGATGCAACTCTTCTCTATGCTCTGCCTACAGGGGGCATTTTGACATATCTCTTCACTGA
>Homo_sapiens~GCF_000002125.1_HuRef|NW_001840873.1_1379-1441_4815
AGGTGATGTAACTCTTGCCTAGGCTTTGCCTACAGGGGACGTTGTGACATATCTCTGCACTGA
>Homo_sapiens~GCF_000002125.1_HuRef|NW_001840873.1_1516-1584_4816
TCACCCAGTTGATTCAGCTCTTGTCTAGGATCTGCCCACAGGGGGTATTGTGAAATATCTCTGCACTGA
>Homo_sapiens~GCF_000002125.1_HuRef|NW_001840873.1_1585-1651_4817
CCCTAGGGGATGTTACTCTTGTCTACCCTCTGCCCAAAGGGGGCATTGTGAAATATCTCTGCACTGA
>Homo_sapiens~GCF_000002125.1_HuRef|NW_001840873.1_1786-1854_4818
TCACTCAAGTGATGTAACTATTGTCTAGGCTTTGCCTAGACGGGGCGTTGTGACATACCTTTGCACTGA
>Homo_sapiens~GCF_000002125.1_HuRef|NW_001840873.1_1923-1989_4819
TCACCCAGGTGACGGACTCTT-GTCTTGGATCTGCCTAT-GGGGGCATTGTGAGATATCTCTGCACTGA
>Homo_sapiens~GCF_000002125.1_HuRef|NW_001840873.1_2058-2125_4820
TCATCCAAGTGATGTAACTCTTGTCTAGGATCTGCCTAAAGGGA-CTTTGTGACATAACTCTACACTGA
>Homo_sapiens~GCF_000002125.1_HuRef|NW_001840873.1_2126-2193_4821
TCACCTAGGTCACGTAACTCTTGTCTAGGCTCTGCCTACA-GTGGCATTGTGACATATCTCTGCACTGA
>Homo_sapiens~GCF_000002125.1_HuRef|NW_001840873.1_2194-2261_4822
TCACCCAGGTGATGTACCACTTGTCAAGGCTCTGCCTACA-GGGACATTGTGATGTATCTCTGCACTGA
>Homo_sapiens~GCF_000002125.1_HuRef|NW_001840873.1_2331-2398_4823
TCATCGAGGTGATATAACTCTTGTCTAGGCTCTGCCTACA-GTGGCATTGTGACATGTCACTGCACTGA
>Homo_sapiens~GCF_000002125.1_HuRef|NW_001840873.1_2603-2669_4824
TCACCTAAGTGATGTAACACTTCTGTAGGCTCTGCCTACA-GGGGCATTTTGACATATCTCTGCACTG
>Homo_sapiens~GCF_000002125.1_HuRef|NW_001840873.1_2670-2738_4825
TCACCCAGGTGATGTAACTCTTGTCTAGGCTCTGTTTATAGGGGGTATTGTGACATATTTCTGCACTGA
>Homo_sapiens~GCF_000002125.1_HuRef|NW_001840873.1_2739-2806_4826
TCACTCAGGTGATGTAACTGTTTTCCAGGCTCTGCTTAAAGGGGCC-TTGTCACATACCTCTGCACTGA
>Homo_sapiens~GCF_000002125.1_HuRef|NW_001840873.1_2807-2874_4827
TCACCCAGGTGATGTAACTCTGGTCTAAGCTCTGCCTA-AAGGGGCATGGTGACAGATCTCTGCACTGA
>Homo_sapiens~GCF_000002125.1_HuRef|NW_001840873.1_2942-3010_4828
TCACCCAGGTGATGGGACTCTTCTCTAGGCTCTGCCTACTGGGGGCATTGTCACATATGTTTGCACCGA
>Homo_sapiens~GCF_000002125.1_HuRef|NW_001840873.1_3011-3078_4829
TCATCTAGGTGATGTAACTCTTGCTTATGCTCTGCCTGCAGGGG-CATTGTGAAATATCTCTGCACTGA
>Homo_sapiens~GCF_000002125.1_HuRef|NW_001840873.1_3079-3147_4830
TCACCAAGGTGATGTAACTCTTCTCCATGCTCTGCGTATAGGGGGCTTTGTGACATATCTCTGCACTGA
>Homo_sapiens~GCF_000002125.1_HuRef|NW_001840873.1_3215-3282_4831
TCATCCAGGTGATGGGACTCTTGTCTAGGCTCTGTGTAT-GGGGGCTTTGTGACATATCTCTGCACTGA
>Homo_sapiens~GCF_000002125.1_HuRef|NW_001840873.1_3283-3350_4832
TCACCCAGGTGATGTAACTCTCGTGTTGGATCTGCCTAT-GGGGGCATTGTGACATATTTCTACACTGA
>Homo_sapiens~GCF_000002125.1_HuRef|NW_001840873.1_3351-3408_4833
GATGGGACTTTTGTCTAGGCTCTGCTTA-TGGGGGCATTGTGACATATCTCTACACTGA
>Homo_sapiens~GCF_000002125.1_HuRef|NW_001840875.1_188-256_4834
TCACATAGGGGATGTAAATCTTGTCTACCCTCTGCCCAAAGGGGGCATTGTGAAATATCTCTGCACTGA
>Homo_sapiens~GCF_000002125.1_HuRef|NW_001840875.1_257-325_4835
TCACCCAGGTGATTCAACTCTTGTCTAGGATCTGCCTACAGGGGGTATTGTGAAATATCTCTGCACTGA
>Homo_sapiens~GCF_000002125.1_HuRef|NW_001840875.1_466-531_4836
CCCAGGTGATGCAACTGTTCTCTATGCTCTGCCTACAGGGGACATTTTGACATATTCCTGCACTGA
>Homo_sapiens~GCF_000002125.1_HuRef|NW_001840875.1_532-599_4837
TCACCCAGGTGATGCAACTCTTCTCTATGCTCAGCCTACAGGGGGCATTGTGACATATCTCTGCACTG
>Homo_sapiens~GCF_000002125.1_HuRef|NW_001840875.1_601-669_4838
TCACCCAGGTGATGTAACTCTTTTCCACTCTCTGCCTACAGAGGGCTTTGTGACATCACTCTGCACGGA
>Homo_sapiens~GCF_000002125.1_HuRef|NW_001840875.1_670-737_4839
TCACCGGGGTTATGTAACTCTCGTCTAGGCTCTGCCTACTGGGG-CATTGTGACTTATCTCTGCACTGA
>Homo_sapiens~GCF_000002125.1_HuRef|NW_001840875.1_738-805_4840
TCACCCAGGAGATGTGACTCTTTTCTAAGCTCTGCCTAGAGGGA-CATTGGGACATATCTCTGCACTGA
>Homo_sapiens~GCF_000002125.1_HuRef|NW_001840875.1_875-943_4841
TCACCTAGGTGATGTAACTGTTGTCTAGGCTCTGCTTACAGTGGGTATTATGAGATATCTGTGCACTGA
>Homo_sapiens~GCF_000002125.1_HuRef|NW_001840875.1_944-1012_4842
TCACCCAGGTGATGTAACTCTTGTCTAGGCTCTGCTTACAGTGGGTATTATGAGATATCTGTGCACTGA
>Homo_sapiens~GCF_000002125.1_HuRef|NW_001840875.1_1013-1080_4843
TCACCCAGGTGATGTAACTCTTGTCTAGGCTCTGCCTACA-CGGGCATTTCAACATATCACTGCACTGA
>Homo_sapiens~GCF_000002125.1_HuRef|NW_001840875.1_1081-1149_4844
TCACCGAGATTATGTAACTCTTGTATAGGCTTCGCCGACAGGGGGCATTGAGACTTATCTCTGCACTGA
>Homo_sapiens~GCF_000002125.1_HuRef|NW_001840875.1_1219-1287_4845
TCACCCAGGTGACGTAACTCTTGTCTAAGCTCGGCCTACTGGAGACATTGTGACATATCTCTGCACTGA
>Homo_sapiens~GCF_000002125.1_HuRef|NW_001840875.1_1288-1355_4846
TCATCCAGGTGATGTCACTTTTCTCAAGGATATGGCTACA-GGGACATTGTGACATGTCACTGCACTGA
>Homo_sapiens~GCF_000002125.1_HuRef|NW_001840875.1_1493-1560_4847
TCACCCAGGTGATGGGACTCTTGTCTAGTCTATGCCTACA-GGGGCATTGTGACATATCTCTGCAGTGA
>Homo_sapiens~GCF_000002125.1_HuRef|NW_001840875.1_1561-1628_4848
TCACGCAGGTGATATACCTCTTGTCTATATCT-GCCTACTGGCAGCATTGTGGCATATTTCTGCACTGA
>Homo_sapiens~GCF_000002125.1_HuRef|NW_001840875.1_1629-1695_4849
TCACCCAGGTGATGGACTCTTCC-CTTGGATCTGCCTAT-GGGGGCATAGTGACATATCTCTGCACTGA
>Homo_sapiens~GCF_000002125.1_HuRef|NW_001840875.1_1764-1832_4850
TCACCAAGGTGATGTAACGATTTTCTGGGATTTATCTATAGGTGGCTTTGACACATATCTTTGCACTGA
>Homo_sapiens~GCF_000002125.1_HuRef|NW_001840875.1_1928-1996_4851
TCACCTAGGTGATGTAAACCTTGTATGGGCTTTGCCTACAGAAGGCTTTGTGAAATACCTGTGCACTGA
>Homo_sapiens~GCF_000002125.1_HuRef|NW_001840875.1_2133-2200_4852
TCAACCAAGTGATGAAACTCCTGTCTAGGCTCTACCTACA-GGGGCTTTGTGACACATCTCTGCACTGA
>Homo_sapiens~GCF_000002125.1_HuRef|NW_001840875.1_2338-2404_4853
TCACTCAGGTGACGGACTCTT-GTCTTGGATCTGCCTAT-GGGGGCATTGTGACATATCTCTGCAATGA
>Homo_sapiens~GCF_000002125.1_HuRef|NW_001840875.1_2405-2472_4854
TCACCCAGGTGATGTAACTGTTGTATAAGCTCTGCCTACA-GGGGAATTGTGAGAGATCTCGCCACTGA
>Homo_sapiens~GCF_000002125.1_HuRef|NW_001840875.1_2473-2541_4855
TCACCCAAGTGATGTAACTATTGTCTAGGCTTTACCAACATGGGGCTTTGTGACATACCTTTGCACTGA
>Homo_sapiens~GCF_000002125.1_HuRef|NW_001840875.1_2812-2879_4856
TCACCTAGGTCATGAAACTCTTTTCTAGGCTCACCCTACA-GTGGCATTGTGACATATCTCTGCACTGA
>Homo_sapiens~GCF_000002125.1_HuRef|NW_001840875.1_2880-2947_4857
TCATCCAAGTGATGTAACCCTTGTCTAGGATCTGCCTA-AAAGGACTTTGTGACATAACTCTGCACTGA
>Homo_sapiens~GCF_000002125.1_HuRef|NW_001840875.1_2948-3014_4858
TCATCCAGGTGATGGGGCTTTTGTCTAGGCTCTGC-TA-AGGGGGAATTGTGACATATTTCTGCACTGA
>Homo_sapiens~GCF_000002125.1_HuRef|NW_001840875.1_3150-3218_4859
TCACCCAAGTGATGAAACTATTGTCTAGGCTTTGCCTACAGTGGGCTTTGTGACATACCTTTGCACTGA
>Homo_sapiens~GCF_000002125.1_HuRef|NW_001840875.1_3354-3418_4860
ACCTAGCTGTTGTAACTCTTTTTTACCCTCTGCCCAAAGGGGGCATTGTGAAATATCACTTCACT
>Homo_sapiens~GCF_000002125.1_HuRef|NW_001840875.1_3421-3488_4861
TCACCCAGGTGATGCAACTCTTCTCTATGCTCTGCCTACAGGG-ACATTGTGACATATCTCTGCACTGA
>Homo_sapiens~GCF_000002125.1_HuRef|NW_001840876.1_64-132_4862
TCACCCAGGTAATGTAAGTCTTGTCTAGGCTCCACCTACTGGGGTTATTGTGACGTATCTCTGCACTGA
>Homo_sapiens~GCF_000002125.1_HuRef|NW_001840876.1_144-200_4863
TCACCCCGGTGATGTAACTCTTGTCTAGGCTCCGCCTACAGAGGCT-TTGTGACCTAT
>Homo_sapiens~GCF_000002125.1_HuRef|NW_001840876.1_201-268_4864
TCACCCAGGAGATGTAACTCTTGTCTAGGTTCGGCCTACA-GGGGCTTTGTGACATGTTTGTGCACTGA
>Homo_sapiens~GCF_000002125.1_HuRef|NW_001840876.1_269-337_4865
TCACCGAGGTGATGTAACAATTTTCTGGGATTTGTCTACAGGGGGCTTTGTGACATATCTTTGTACTGA
>Homo_sapiens~GCF_000002125.1_HuRef|NW_001840876.1_473-540_4866
TCATGCAGGTGATGTAACTCTTGTCTATATCT-GCCTACTGGCGGCACTGTGGCATATTTCTGCACTGA
>Homo_sapiens~GCF_000002125.1_HuRef|NW_001840876.1_541-608_4867
TCACCCAGGTGATGGGACACTTGTCTAGGCTCTGCCTACA-GGGGCATTGTGAAATATCTCTGCAGTGA
>Homo_sapiens~GCF_000002125.1_HuRef|NW_001840876.1_609-677_4868
TCATCCAGGTGACGTAACCCTTGTCTAGGCTCTGCCAAAAGGGGGCATTGTGACCTAACTCTGCACTGA
>Homo_sapiens~GCF_000002125.1_HuRef|NW_001840876.1_678-745_4869
TCACACAGTTGATGTAACAGTTTTCTAGGCTCTGGCTACAGGAGGC-TTGTGACACATCTCTGCACTGA
>Homo_sapiens~GCF_000002125.1_HuRef|NW_001840876.1_746-813_4870
TCACCCAGGTGATGTCAGTTTTGTCAAAGATATGGCTACA-GGGACTTTGTGACATGTCACTGCACTGA
>Homo_sapiens~GCF_000002125.1_HuRef|NW_001840876.1_814-882_4871
TCCCCCAGGTGATGTAACTCTTGTCTAGGCTCTGCCTACTGGAGACATTGTGATGTATCTCAGCACTGA
>Homo_sapiens~GCF_000002125.1_HuRef|NW_001840876.1_883-950_4872
CACCGAGATGATGCAACTCTTTTCTGGGATCTGCTTACAGGGGGCATTGTGACATATCTCTTCCCTGA
>Homo_sapiens~GCF_000002125.1_HuRef|NW_001840876.1_952-1019_4873
CACCGAGATGATGTGACTCTTGTATAGGCTTCGCTCACAGGGGGCATTGAGACATATCTCTGCACTGA
>Homo_sapiens~GCF_000002125.1_HuRef|NW_001840876.1_1021-1088_4874
TCAACCAGGTGATGTAACTCTTGCCTAGGCTCTGCCTACA-GGGGCATTTTCACATATCACTGCACTGA
>Homo_sapiens~GCF_000002125.1_HuRef|NW_001840876.1_1090-1157_4875
TCACCCAGGTGATGTAACTCTTGTCTAGGCTCTGCTTACAGGGAATATTGTGAGATATCTCTGCACTG
>Homo_sapiens~GCF_000002125.1_HuRef|NW_001840876.1_1614-1681_4876
TCACCTAGGTCATGTAACACTTGTCTAGGCTCTGCCTACA-GTGGCATTGTGACATATCCCTGCACTGA
>Homo_sapiens~GCF_000002125.1_HuRef|NW_001840876.1_1682-1749_4877
TCACCCCGGTGATGTACCAGTTGTCAAGGCTCTACATACAG-GGGCATTGCGATGTATCTCTGCACTGA
>Homo_sapiens~GCF_000002125.1_HuRef|NW_001840876.1_1819-1887_4878
TCACCCAGGTGATGTAACTCTTGTCTAGGCTCTGCTTACAGGGGGTATTGAGACATATCTCTGCACTGA
>Homo_sapiens~GCF_000002125.1_HuRef|NW_001840876.1_1888-1954_4879
TCACTCACTTGATGTAACTATTGTCTAGGCTCTGCTTAAGGGGG-C-TTGTCACATATCTCTTCACTGA
>Homo_sapiens~GCF_000002125.1_HuRef|NW_001840876.1_2154-2221_4880
TCAACTAGGTGATGTAACTCTTGCTTGTGCTCTGCCTGCAGGAG-CATTGGGAAATATCTCTGCACTGA
>Homo_sapiens~GCF_000002125.1_HuRef|NW_001840876.1_2358-2425_4881
TCACTCAGGTGATGTAACTATTGTCTAGGCTCTGCTTA-AAGGGGCATTATCACATATCTCTGCACTGA
>Homo_sapiens~GCF_000002125.1_HuRef|NW_001840876.1_2426-2493_4882
TCACCCAGGTGATGTAACTCTTGTCTAAGCTCTGCCTA-AATGGGCATTGTGACAGATCTCTGCACTGA
>Homo_sapiens~GCF_000002125.1_HuRef|NW_001840876.1_2494-2560_4883
TCACCCAGGGTATGGACTCTT-GTCTTGGATTTGCCTAT-GGGGGCATTGTGACATATCTCTGCACTGA
>Homo_sapiens~GCF_000002125.1_HuRef|NW_001840876.1_2561-2629_4884
TCACCCAGGTAATAGGACACTTTTCAAGGCTCTGCCTACTGGGGTCATCATCACATAATTCTGCACAGA
>Homo_sapiens~GCF_000002125.1_HuRef|NW_001840876.1_2630-2689_4885
GTGATGTAACTCTTGCTTACACACTGCCTGCA-GGGGCATTGTGACATATCTCTGCACTGA
>Homo_sapiens~GCF_000002125.1_HuRef|NW_001840876.1_2698-2766_4886
TCACCCAGGTGATGTAACTGTTGTCCAGGCTCAGCCTATAGGGGGTCTTGTGACATATCTCTGCACTGA
>Homo_sapiens~GCF_000002125.1_HuRef|NW_001840876.1_2767-2835_4887
TCACCCAGGTTATGTAACTCTTGTCTAAGCTCTGCTTACAGGGGGTATTGTGAGATAAATCTGCACTGA
>Homo_sapiens~GCF_000002125.1_HuRef|NW_001840876.1_2836-2904_4888
TCACTGAGGTGATGTAAAACTTGTCTAGGCTTTGCCTACAGTGGGATTTATGACATATCCCTGCACTGA
>Homo_sapiens~GCF_000002125.1_HuRef|NW_001840876.1_2905-2972_4889
TCACCCAGGAGATGTGATTCTTGTCTAAGCTCTGCCTAAAGGGA-CATTGGGACATATCTCTGCACTGA
>Homo_sapiens~GCF_000002125.1_HuRef|NW_001840876.1_2973-3040_4890
TCACCTGGGTTATGTAACTCTTTTCTAGGCTCTGCCTAC-GGGGGCATTCTGACTTATCTCTGCACTGA
>Homo_sapiens~GCF_000002125.1_HuRef|NW_001840876.1_3041-3109_4891
TCACCCAGGTGATGTAACTCTTTTCTATTCTCTGCCTACAGAGGGCGTTGTGACATCCCACTGCACGGA
>Homo_sapiens~GCF_000002125.1_HuRef|NW_001840876.1_3110-3177_4892
CACACAGGTGATGCAACTCTTCTCTATGCTCTGCCTACAGGTGGCATTGTGACGTATCTCTGCACTGA
>Homo_sapiens~GCF_000002125.1_HuRef|NW_001840876.1_3179-3247_4893
TCACCCAGGTGATGCAACTCTTCTCCATGCTCTGCCTACAGGGGACATTGTGACATATGTCTGCATTGA
>Homo_sapiens~GCF_000002125.1_HuRef|NW_001840876.1_3248-3314_4894
ACAAAGGTGATGTAACTCTTGCCTAGGCTTTGCCTACAGGGTACATTGTGACATATCTCTGCAGTGA
>Homo_sapiens~GCF_000002125.1_HuRef|NW_001840876.1_3385-3453_4895
TCACCCAGGTGATTCAACTCTTGTCTAGGATCTGCCTACAAGCGGTATTGTGAAATATCTCTGCACTGA
>Homo_sapiens~GCF_000002125.1_HuRef|NW_001840876.1_3589-3654_4896
TCACCCAGGTGATGTA--ACTTATCTAATTTCTGCTTACA-GGAGCATTGTGTCATATCTCTGCACTGA
>Homo_sapiens~GCF_000002125.1_HuRef|NW_001840877.1_251-319_4897
TCACCCAAGTGATGTAACCATTGTCTAGGCTTTGCGTACAGGGGGCTTTTTGACATACCTTTGCACTGA
>Homo_sapiens~GCF_000002125.1_HuRef|NW_001840877.1_453-520_4898
TCACCTAGTTGATGTAACTCTTGTCTACCCTCTGTCCA-ACGGGGCATTGTGAAATATATCTGCACTGA
>Homo_sapiens~GCF_000002125.1_HuRef|NW_001840877.1_521-589_4899
TCACCCAGGTGATTCAACTCTTGACTAGGATCTGCCTACAGATGTTATTGTGAAATATCTCTGCACTGA
>Homo_sapiens~GCF_000002125.1_HuRef|NW_001840877.1_666-725_4900
GTGATGTAACACTTGCCTAGGCTTTGCCTCCAGGGGACATTA-GACATATATCTGCACTGA
>Homo_sapiens~GCF_000002125.1_HuRef|NW_001840877.1_726-787_4901
TCACGAAGGTGATGCAACTCTTGCCTAGGCTTTGCCTACAGGGGACATTGTGAAATATCTCT
>Homo_sapiens~GCF_000002125.1_HuRef|NW_001840877.1_795-863_4902
TCACCCATGTGATGCAACTCTTTCCTAGGCTTTGCCTACAGGGGACATTGTGACATATCTCTGCACTGA
>Homo_sapiens~GCF_000002125.1_HuRef|NW_001840877.1_864-930_4903
TCTCCCAGGTGCTGTAACTTTAGTCTAGGCTCTGGCTACA--CGGCATTGTGACATATCACTGCACTGA
>Homo_sapiens~GCF_000002125.1_HuRef|NW_001840877.1_931-998_4904
TCAACCACGTGATATAACTCTTGTCTAGGCTCTGCCTACAGGGGGC-TTGTGACATATCTCTGCACTGA
>Homo_sapiens~GCF_000002125.1_HuRef|NW_001840877.1_999-1067_4905
TCACCCAGGTGATATAACTCTTCTCTAGGATCTGCCTACAGGTTGCTTTGTGACATATCCTTGCACTGA
>Homo_sapiens~GCF_000002125.1_HuRef|NW_001840877.1_1068-1135_4906
TCACCCAGGTGATCTAACTCTGGTCTAAGCTCTGCCTA-AAGGGACATTGTGACAGATCTCTGCACTGA
>Homo_sapiens~GCF_000002125.1_HuRef|NW_001840877.1_1136-1203_4907
TCACTCAGGTGATGTAACAATTTTCTAGGCTCTG-CTTCAAGGGGCCTTGTCACATATCTCTGCACTGA
>Homo_sapiens~GCF_000002125.1_HuRef|NW_001840877.1_1204-1272_4908
TCACCCATGTGATGTAACTCTTGTCTAGGCTCTGCTCCCAGGGCATATTGTGACATATCTATGCACTGA
>Homo_sapiens~GCF_000002125.1_HuRef|NW_001840877.1_1350-1408_4909
TGATTTAACTCTTGTCTAGGCTCTGCCCACAGGGGGA-TTGAGACATATCTGTGCACTGA
>Homo_sapiens~GCF_000002125.1_HuRef|NW_001840877.1_1409-1476_4910
TCCCGAGGTGATCCAACTGTTGCCTGGTCTCTGCCTACTGGGGACATTGTGACATATCTCTGCACTGA
>Homo_sapiens~GCF_000002125.1_HuRef|NW_001840877.1_1477-1543_4911
TCTCCCAGGTGCTGTAACTTTAGTCTAGGCTCTGGCTACA--CGGCATTTTGACCTATCACTGCACTGA
>Homo_sapiens~GCF_000002125.1_HuRef|NW_001840877.1_1544-1611_4912
TCACCCAGGTGATATAACTCTGGTCTAGGCTGTGCCTACAATGGTC-TTGTGACATATCTCGGCACTGA
>Homo_sapiens~GCF_000002125.1_HuRef|NW_001840877.1_1612-1680_4913
TCACCGAGGTGATATAACTCTTCTCTAGGATCTGACCACAGGGTACTTTGTGAAATATCCCTGCAATGA
>Homo_sapiens~GCF_000002125.1_HuRef|NW_001840877.1_1886-1951_4914
TCACCTAGGTCATGTAACTTTTGTCTAGGCTCTGCCTAC-GATGGCATTGTGACATATCTCTGCACT
>Homo_sapiens~GCF_000002125.1_HuRef|NW_001840877.1_2225-2293_4915
TCACCCAAGTGATGTAACCATTGTCTAGGTTTTGCTTACAGGGGGCTTTGTGACATAACTTTGCACTGA
>Homo_sapiens~GCF_000002125.1_HuRef|NW_001840877.1_2495-2563_4916
TCACCCAGGTGATGTAACTCTTGTCTAGGCAATGCCTACTGGAGTCAATGTGACATATCTCCGCACTGA
>Homo_sapiens~GCF_000002125.1_HuRef|NW_001840877.1_2564-2631_4917
TCACCCAGGTGATGTCACTTTTGTCAAGGATATGGCTACA-GGGACATTGTGACATGTCACTGCACTGA
>Homo_sapiens~GCF_000002125.1_HuRef|NW_001840877.1_2632-2699_4918
TCACACAGCTGATGTAACTCTTGTCTAGGCTCTGGCTACAGGTGGC-TTGTGACACATATCTGCATTGA
>Homo_sapiens~GCF_000002125.1_HuRef|NW_001840877.1_2700-2768_4919
TCACCCAGGTGATGTAACCCTTTTCTAGGCTCTGCCAAAAGCGGACATTGTGACATAAATCTGCAATGA
>Homo_sapiens~GCF_000002125.1_HuRef|NW_001840877.1_2905-2971_4920
TCAACCAGCTGATGGA-TCCTTGTCTTGGATCTGCGT-CTGGGGGCATAGTGACATATCTCTGCACTGA
>Homo_sapiens~GCF_000002125.1_HuRef|NW_001840877.1_3040-3108_4921
TCACCGAGGTGATGTAACAATTTTCTGGGATTTGTCTACAGGGGGCTTTGTGCTATATCTTTGCACTGA
>Homo_sapiens~GCF_000002125.1_HuRef|NW_001840877.1_3109-3176_4922
TCTCCCAGGAGACGTAACTCTTGTCTAGGCCTGGCCTACA-GGGGCTTTGTGACATATTTCTGCACTGA
>Homo_sapiens~GCF_000002125.1_HuRef|NW_001840877.1_3177-3244_4923
TCACCAAGGTGATGTAACACTTGTTTAGGCTCTGCCTGCA-TGGGCTTTGTGTCCTATATCTGTACTGA
>Homo_sapiens~GCF_000002125.1_HuRef|NW_001840877.1_3245-3313_4924
TCACCCATGTGTTGTAACTCTTGTCTAGGCTCCACCTACAGGGGCTGTTGTGACGTATCTCTGCACTGA
>Homo_sapiens~GCF_000002125.1_HuRef|NW_001840877.1_3314-3375_4925
TCACCCAGGTGATGTAACTCTTGTCTAGGCTCCACCTACAGTGGGTATTGTGACGTAACTCT
>Homo_sapiens~GCF_000002125.1_HuRef|NW_001840877.1_3451-3519_4926
TCACCCAGGTGATGGGACTCTTCTCTATACTCTGCCTGGAGGGGGATTTGTGACATATCTCTGCACTGA
>Homo_sapiens~GCF_000002125.1_HuRef|NW_001840877.1_3520-3587_4927
TCACTCAGGTGATGGAAGTCTTGTCTAGGCTCTGTCTAT-GCGCGCATTGTGTCAAATATCTGCACTGA
>Homo_sapiens~GCF_000002125.1_HuRef|NW_001840877.1_3588-3656_4928
TCACCCAGGTGATGTAACTCTTGTTTAGGCTCTGTATACAGGGATTTTTGTCACATATGACTGCACTGA
>Homo_sapiens~GCF_000002125.1_HuRef|NW_001840877.1_3657-3725_4929
TCACCGAGGTGATGTAAGCCTTGTATGGGCTTTGCATATAGAAGGCTTTATGACATACCTATGCACTGA
>Homo_sapiens~GCF_000002125.1_HuRef|NW_001840877.1_3726-3794_4930
TCTCTGAGGTGATGCAACTCTTGTCTAGGCACTGCCTACAGGGGACATTGGTACATATCCGTGCACTGA
>Homo_sapiens~GCF_000002125.1_HuRef|NW_001840877.1_3862-3928_4931
TCAACCAAGTGATGAAACTCTTGTCTAGGCTCTGCCTACA-TGGGCTTTGCGACACATCTCTGCACTG
>Homo_sapiens~GCF_000002125.1_HuRef|NW_001840877.1_3930-3998_4932
TCACCCTGGGGAGGGAACTCTTGTCTACGCTCTGCCTACAGGAGGCTTTATGACTTATACCTGCACTGA
>Homo_sapiens~GCF_000002125.1_HuRef|NW_001840877.1_4067-4134_4933
TCACCCAGGTGATGTAACTCCTCTCTAGGTTCAGCCTACA-GGAGTGTTTTGACATACCTCTGCACTGA
>Homo_sapiens~GCF_000002125.1_HuRef|NW_001840877.1_4135-4201_4934
TCACCCAGGTGATGTAACCCTTGTCTAAGCTCTGCCTACA-GGGGCATTGTGACAGATCTCTCCACTG
>Homo_sapiens~GCF_000002125.1_HuRef|NW_001840877.1_4203-4271_4935
TCACCCAGGTGATGTAACAATTGTCTGGGCTTTGCCTACAGTGGGCTTTGTGATATACATTTCCACTGA
>Homo_sapiens~GCF_000002125.1_HuRef|NW_001840877.1_4272-4339_4936
TCAAACAGGTGATGTAACCCTTGTCAAGGTTCTGCTTACA-GGGGCTTTGTGACATATCTCTGCACTGA
>Homo_sapiens~GCF_000002125.1_HuRef|NW_001840877.1_4476-4543_4937
TCACCTAAGTGATGTAACCCTTGTCTAGGTTCAG-CCTACTGGGGAT-TTCTGACATACCTAAGCACTGA
>Homo_sapiens~GCF_000002125.1_HuRef|NW_001840879.1_61-127_4938
ACAAAGGTGATGTAACTCTTGCCTAGGCTTTGCCTACAGGGGACATTGTGACACATATCTGCACTGA
>Homo_sapiens~GCF_000002125.1_HuRef|NW_001840879.1_128-196_4939
TCACTTAGGTGATGCATCTCTTCTCTATGCTCTGCCTACAGGGGGCATTGTGACATATCTCTGCACTGA
>Homo_sapiens~GCF_000002125.1_HuRef|NW_001840879.1_266-333_4940
TCACTCAGGTTATGTAACTCTTGTCTAGGCTGTGCCTACA-GAGGCATTGGGACTTATCTCTGCACTGA
>Homo_sapiens~GCF_000002125.1_HuRef|NW_001840879.1_334-401_4941
TCACCCAGGAGATGTTACTCTTGTCTAAGCTCTGCCTATAGGGA-CATTGGGACAAATATCTGCACTGA
>Homo_sapiens~GCF_000002125.1_HuRef|NW_001840879.1_471-539_4942
TCACCCAGGTGATGTAACTCTTTTCTAGGCTCTGCTTACATGGGGTATTGTGAGATATCTCTGCACTGA
>Homo_sapiens~GCF_000002125.1_HuRef|NW_001840879.1_608-676_4943
TCACCAAGATGACGTAACTCTGGTATAGGCTTCGCCGACAGGGGGCATTGAGACATATCTCTGCACTGA
>Homo_sapiens~GCF_000002125.1_HuRef|NW_001840879.1_745-812_4944
TCATCCAGGTGATGTAACTCTTGTCTAGGCTCTGACTACTGGAGACATTGTGACATATCTCCTCACTG
>Homo_sapiens~GCF_000002125.1_HuRef|NW_001840879.1_814-881_4945
TCACCCAGGTGTTGTCACTTTTGTCAAGGATATGGCTACA-GGGATATTGTGACATGTCACTGCACTGA
>Homo_sapiens~GCF_000002125.1_HuRef|NW_001840879.1_882-949_4946
TCACACAGTTGATGTAACACTTCTCTAGACTCTGGCTACAGGGGG-TTTGTGACACATCTCTGCACTGA
>Homo_sapiens~GCF_000002125.1_HuRef|NW_001840879.1_950-1018_4947
TCACCCAGGTGATGTAACCATTGTCTAGGCTCTGCCAAAAGGCGGCATTTTGACATAACTCTGCACTGA
>Homo_sapiens~GCF_000002125.1_HuRef|NW_001840879.1_1019-1086_4948
TCACCCAGGTGATGGGACTCTTGTCTAGGTTCTGCCTACA-GGGGCATTGTGACATAAATCTGCAGTGA
>Homo_sapiens~GCF_000002125.1_HuRef|NW_001840879.1_1290-1358_4949
TCACGCTGGTGTTGCAACAATTTTCTGGGATTTGTCTACAGGGGGCTTTCTGACATGTCTTTGCACTGA
>Homo_sapiens~GCF_000002125.1_HuRef|NW_001840879.1_1359-1426_4950
TCACCCAGGAGATGTAACTCTTGTCTAGGCTCGGCCTACA-TGGGATTTGTGACATATTTCTGCACTGA
>Homo_sapiens~GCF_000002125.1_HuRef|NW_001840879.1_1427-1494_4951
TCACCCAGGTGATGTAACTCTTGTCTAGGCTCCACCTTCA-GGGGTATTGTGGCGTATCTCTGCACTGA
>Homo_sapiens~GCF_000002125.1_HuRef|NW_001840879.1_1495-1562_4952
TCACTCAGTTGATCTAACATTTATCTAGGCTCTGCCTACA-GGGGCGTTTTGACATAGCTCTGCACAGA
>Homo_sapiens~GCF_000002125.1_HuRef|NW_001840879.1_1563-1630_4953
TCA-CTAGGTTATGTAACTCTTGTTCACTCTCTGCCTACAGGGGGCATTGTGAAATATCTCTGCACTGA
>Homo_sapiens~GCF_000002125.1_HuRef|NW_001840879.1_1631-1699_4954
TCACCCTGGTGATGGGACTCTTCTCTATACTCTGCCTAGAGGGGTATTTGTGACATATCTCTGCACTGA
>Homo_sapiens~GCF_000002125.1_HuRef|NW_001840879.1_1700-1767_4955
TCACCCAGGTGATGTAACTCTTGTCTAGGCTCTGCCTACA-GGGGCTTTGTGACATACCTCTGCACTGA
>Homo_sapiens~GCF_000002125.1_HuRef|NW_001840879.1_1768-1835_4956
TCACCCAGGTGATGTAAGTCTTGTCCAGGCTCTGCCTACA-GGGGCTTTGTGACATACCTCTGCACTGA
>Homo_sapiens~GCF_000002125.1_HuRef|NW_001840879.1_1836-1904_4957
TCACCCAGGTGATGTAACTCTTGTCTAGGCTTCACCTACAGGGGGTATTGTGACGTATCTCTGCACTGA
>Homo_sapiens~GCF_000002125.1_HuRef|NW_001840879.1_1905-1972_4958
TCACCCAGGTGATGTAACATTTATCTAGGCTCTGCCTACA-GGGGCGTTTTGACATAGCTCTGCACAGA
>Homo_sapiens~GCF_000002125.1_HuRef|NW_001840879.1_1973-2041_4959
TCACCTAGGTTATGTAACTCTTGTCCACTCTCTGCCTACAGGGGGCATTGTGAAATATCTCTGCACTGA
>Homo_sapiens~GCF_000002125.1_HuRef|NW_001840879.1_2111-2178_4960
TCACCCAGGTGATGGAAGTCTTTTCTAGGCTCTGTCAAT-GGGGGCATTGTGTCAAATATCTGCACTGA
>Homo_sapiens~GCF_000002125.1_HuRef|NW_001840879.1_2179-2246_4961
TCACCCAGGTGATGTAACTC-TTTCTAGGCTCTGTCTACAGGGATTTTTGTGACATATCACTGCACTGA
>Homo_sapiens~GCF_000002125.1_HuRef|NW_001840879.1_2248-2315_4962
CACCTAGGTGATGTAAGCCTTGTATGGGCTTTGCCTACAGAAGGCTTTGTGACATATCTATGCACTGA
>Homo_sapiens~GCF_000002125.1_HuRef|NW_001840879.1_2316-2384_4963
TCTCTGAGGTGATGCAACTCTTGTCTAGGCACTGCCTACAGGGGATATTGGTACATATCTCTGCACTGA
>Homo_sapiens~GCF_000002125.1_HuRef|NW_001840879.1_2452-2519_4964
TCAACCAAGTGATGAAACTCTTGTCTAGGTTCTGCCTACA-GGGGCTTTGTGACACATCTGTACACTGA
>Homo_sapiens~GCF_000002125.1_HuRef|NW_001840879.1_2725-2791_4965
TCACCCAGGTGATGTAACCCTTGTCTAAGCTCTGCCTACA-GGGGCATTGTGACAGATCTCTCCACTG
>Homo_sapiens~GCF_000002125.1_HuRef|NW_001840879.1_2793-2861_4966
TCACCCAGGTGATGTAACAATTGTCAGGGCTTTGCCTACAGGGGGCTTTGTCATGTAGATTTCCACTGA
>Homo_sapiens~GCF_000002125.1_HuRef|NW_001840879.1_3066-3133_4967
TCACCTAAGTGATGTAACCCTTGTCTAGGTTAAGACTAC-TGGGGATTTCTGACATACCTACGCACTGA
>Homo_sapiens~GCF_000002125.1_HuRef|NW_001840879.1_3134-3201_4968
TCACCGAGGTGATGTAAATCATTTCCAGGCTTTTT-TACAGGGGACATTGTGATATATCTCTGCACTGA
>Homo_sapiens~GCF_000002125.1_HuRef|NW_001840880.1_17-85_4969
TCACCCAGGTGATGCAACTCTTCTCTATGCTCTGCCTACATGGGATATTGTGACATATCTCTGCACTGA
>Homo_sapiens~GCF_000002125.1_HuRef|NW_001840880.1_86-154_4970
TCACCCAGGTGATGTAACTCTTTTCTAGTCTCTGCCTACAGAGGGCGTTGTGACGTCACTCTGCACGGA
>Homo_sapiens~GCF_000002125.1_HuRef|NW_001840880.1_290-358_4971
TCACAGAGGTGATGTAAAATTTGTCTAGGCATCGCCTACAGTGGGATTTATGACATATCTCTGCACTGA
>Homo_sapiens~GCF_000002125.1_HuRef|NW_001840880.1_359-427_4972
TCACCCAGGTGATGTAACTCTTGTCTAGGCTCTGCTCACAGGGGGTATTGTGAGATATCTCTACACTGA
>Homo_sapiens~GCF_000002125.1_HuRef|NW_001840880.1_428-495_4973
TCACCCAGGTGATGTAACTCCTGTCTAGCCTCTGCCTACA-GGGGCATTTTAACATATCACTGCACTGA
>Homo_sapiens~GCF_000002125.1_HuRef|NW_001840880.1_565-626_4974
TCACCGATGTGATGCAACTCTTGTCTAGGCTCTGCTTACAGGGGGCATTGTGACATATCTCT
>Homo_sapiens~GCF_000002125.1_HuRef|NW_001840880.1_771-838_4975
TCACACAGCTGATGTAACTCTTGTCTAGGCTCTGGCTACAGGGGGC-TTGTGACACATCTCTGCACTGA
>Homo_sapiens~GCF_000002125.1_HuRef|NW_001840880.1_839-907_4976
TCACCCAGGTGATGTAACCCTTTTCTAGGCTCTGCCAAAAGGGGGTATTGTGACATAACTCCGCACTGA
>Homo_sapiens~GCF_000002125.1_HuRef|NW_001840880.1_908-975_4977
TCACCCAGGTGATGGGACACTTTTCTAGGCTCTGCCTACA-GGGGTATTGTGACATATCTCTGCAGTGA
>Homo_sapiens~GCF_000002125.1_HuRef|NW_001840880.1_976-1043_4978
TCACGCAGGTGATGTAACTCTTGTCTATATCT-GCCTACTGGCAGCATTGTGGCATATTTCTGCACTGA
>Homo_sapiens~GCF_000002125.1_HuRef|NW_001840880.1_1179-1247_4979
TCACCCAGGAGATGTAACAATTTTCTGGGATTTGTCTACAGTGAGCTTTGTGACATATCTTTGCACTGA
>Homo_sapiens~GCF_000002125.1_HuRef|NW_001840880.1_1384-1452_4980
TCACCCAGGTGTTGTAACTCTTGTCTAGTCTCCACCTACAGGGGTTATTGTGACACATCTCTGCACTGA
>Homo_sapiens~GCF_000002125.1_HuRef|NW_001840880.1_1453-1521_4981
TCATCCAGGTGATGTAACTCTTCTCTAGGCTCCACCTACAGGGGGTATTGTGACGTATCTCTGCACTGA
>Homo_sapiens~GCF_000002125.1_HuRef|NW_001840880.1_1522-1589_4982
TCACCCATGTGATGTAACATTTATCTAGCCTCTGCCTACA-GTGGCGTTTTGAGATAGCTCTGCACAGA
>Homo_sapiens~GCF_000002125.1_HuRef|NW_001840880.1_1795-1863_4983
TCACCCAGGTGATGTAACTCTTGTCTAGGCTCTGCTTACAGGGGGTATTGTGACATATCTCTGCACTGA
>Homo_sapiens~GCF_000002125.1_HuRef|NW_001840880.1_1864-1931_4984
TCACCTAAGTGATATAACACTTGTGTAGGCTCTGCCTGCA-GGGGCATTGTGAAATATCTCTGCACTGA
>Homo_sapiens~GCF_000002125.1_HuRef|NW_001840880.1_1934-2000_4985
ACCCAGGTGATGGGACCCTTTTCTTGGCTCTGCTTACTGGGGGCATTGTCACACATGTCTGCACTGA
>Homo_sapiens~GCF_000002125.1_HuRef|NW_001840880.1_2136-2204_4986
TCACTCAGGTGATGTAACTATTGTCTAGGCTCTGCTTACAGGGGGTATTGTGACATATTTCTTCACTGA
>Homo_sapiens~GCF_000002125.1_HuRef|NW_001840880.1_2342-2408_4987
CCCGAGGTGATCCAACCCTTGCCTGGTCTCTGCCTACTGGGGACATTGTGACATATCTCTGCACTGA
>Homo_sapiens~GCF_000002125.1_HuRef|NW_001840880.1_2476-2544_4988
TCACCCAGGTGATATAACTCTTCTCTAGGATCTGCCTACAGGGTGCTTTGTGACATATCCCTGCAATGA
>Homo_sapiens~GCF_000002125.1_HuRef|NW_001840880.1_2613-2680_4989
TCACCTAGGTCATGTAACACATGTCTAGGCTCTGCCAACAGTGG-CATTGTGACATATCTCTGCACTGA
>Homo_sapiens~GCF_000002125.1_HuRef|NW_001840880.1_2749-2816_4990
TCATCCAGGTGATGGGGCTTTTGTCTAGGCTCTGCATA-AGGGGGCATTGTGGCATATTTCTGCACTGA
>Homo_sapiens~GCF_000002125.1_HuRef|NW_001840880.1_2953-3019_4991
CACCCAAGTGATGTAACTATTGTCTAGGCTTTGCCTACAGGG-GCTTTGTGACATACCTTTGCACTGA
>Homo_sapiens~GCF_000002125.1_HuRef|NW_001840880.1_3153-3221_4992
TCACCTAGGTGATGTAACTCTTGTCTACCCTCTGCCCAAAGGGGGCATTGTGAAATATCTCTGCACTGA
>Homo_sapiens~GCF_000002125.1_HuRef|NW_001840880.1_3222-3290_4993
TCACCCAGGTGATTCAACCCTTGTCTAGGATCTGCCTACAGGGTGTATTGTGAAATATCTCTGCACTGA
>Homo_sapiens~GCF_000002125.1_HuRef|NW_001840880.1_3365-3427_4994
AGGTGATGTAAATCATGCCTAGGCTTTGCCTACAGGGGACATTGTGACATATCTCTGCACTGA
>Homo_sapiens~GCF_000002125.1_HuRef|NW_001840880.1_3428-3496_4995
TCACCCAGGTGATGTAACTCTTGTCTAGGCTCTGCCTACAGCGGATATTGTGACATATCACTGCACTGA
>Homo_sapiens~GCF_000002125.1_HuRef|NW_001840880.1_3566-3634_4996
TCACCGAGGTGATCCAACTCTTGTCGGGCATGTGCTTACAGGGGGCATTGTGACATATTTCTGCCCTGA
>Homo_sapiens~GCF_000002125.1_HuRef|NW_001840880.1_3635-3703_4997
TCACCCTGGTGATGTAACTCTTGTCTAGGCTCTGCCTACGGGAGACATTGTGACAT-TCTCTGCCACTGA
>Homo_sapiens~GCF_000002125.1_HuRef|NW_001840939.1_43-111_4998
TCA-CTAGGTTTATGTAACACTTGTCCACTCTCAGCCTACAGGGGGCATTGTGAAATATCTCTGCACTGA
>Homo_sapiens~GCF_000002125.1_HuRef|NW_001840939.1_112-180_4999
TCACCCAGGTGATGGGACTCTTCTCTATACTCTGCCTAGAGGGGGATTTGTGACATATCTCTGCACTGA
>Homo_sapiens~GCF_000002125.1_HuRef|NW_001840939.1_249-317_5000
TCACCCAGGTGATGTAACTCTTGTCTAGGCTCTGTCTACAGGGATTTTTGTGACATATCACTGCACTGA
>Homo_sapiens~GCF_000002125.1_HuRef|NW_001840939.1_318-386_5001
TCACCTAGGTGATGTAAGCCTTGTATGGGCTTTGCCTACAGAAGTCTTTGTGACATATCTATGCACTGA
>Homo_sapiens~GCF_000002125.1_HuRef|NW_001840939.1_456-522_5002
TCACCCAGGTGATGGACT-CTTGTCTTAGATCTGCCTACC-TGGACATTGTGACACATCTCTGAACTGA
>Homo_sapiens~GCF_000002125.1_HuRef|NW_001840939.1_523-590_5003
TCAACCAAGTGATGAAACTCTTGTCTAGGCTCTGCTTACAG-GGGCTTTGTGACACATTTCTGCACTGA
>Homo_sapiens~GCF_000002125.1_HuRef|NW_001840939.1_728-793_5004
TCACCTGGGTGATGTAACTCCTGTCTAGGTTCAGCCTACAA-GAGCGTTTTGACAGATCTCTGCACT
>Homo_sapiens~GCF_000002125.1_HuRef|NW_001840939.1_864-932_5005
TCACCCAGGTGATGTAACAATTGTCTTTGCTTTGCCTACAGGGGGCTTTGTGATATACATTTCCACTGA
>Homo_sapiens~GCF_000002125.1_HuRef|NW_001840944.1_268-336_5006
TCACCCAGGTGATGTAACAATTGTCTGGGCTTTGTCTACAGGGAGCTTTGTGATATACATTTCCACTGA
>Homo_sapiens~GCF_000002125.1_HuRef|NW_001840944.1_338-403_5007
CACCCAGGTGATGTAACCCTTGTCTAAGCTCTGCCTACA-GGGGCATTGTGACAGATCTCTACACTG
>Homo_sapiens~GCF_000002125.1_HuRef|NW_001840944.1_405-472_5008
TCACCCGGGTGATGTAACTCCTGTCTAGGTTCAGCCTACA-GGAGCGTTTTGACATATCTCTGCACTGA
>Homo_sapiens~GCF_000002125.1_HuRef|NW_001840944.1_473-540_5009
TCACCTAGGTGATGTAACACTTGTCTAGGCTCTGCCTACA-GGGGAATTCTCACATATCTCTGCACTGA
>Homo_sapiens~GCF_000002125.1_HuRef|NW_001840944.1_815-883_5010
TCACCTAGGTGATGTAAGCCTTGTATGGGGTTTGCCTACAGAAGGCTTTGTGAAATATCTCTGCACTGA
>Homo_sapiens~GCF_000002125.1_HuRef|NW_001840944.1_884-952_5011
TCACTCAGGTGATGTAACTCTTGTCTAGGCTCTGTCTTCAGAGATTTTTCTCACATATGACTGCACTGA
>Homo_sapiens~GCF_000002125.1_HuRef|NW_001840944.1_953-1020_5012
TCACCCACGTGATGGAAGTCTTGTTTAGGCTCTGTCTAT-GGGGGCATTGTGTCAAATATCTGCACTGA
>Homo_sapiens~GCF_000002125.1_HuRef|NW_001840944.1_1229-1295_5013
TCACCCATGTGATGTAACTCTTGTCTAGGCTCCACCTAAAGGGGGTATTGTGACGTATATCTGCACC
>Homo_sapiens~GCF_000002125.1_HuRef|NW_001840944.1_1296-1363_5014
TCTCCCAGGTGATGTAACTCTTGTTTAGGCTCTGCCTACA-GGGCCTTTGTAACATATATCTGTACTGA
>Homo_sapiens~GCF_000002125.1_HuRef|NW_001840944.1_1432-1500_5015
TCACCCAGGTGATGTAACAATTTTCTGGGATTGGTCTACAGGGAGCTTTCTGACATATCTTTGCACTGA
>Homo_sapiens~GCF_000002125.1_HuRef|NW_001840944.1_1704-1770_5016
CACCCAGGTGATGGGACTCTTGTCTAGGCTCTGCCTACA-GGGGCATTGTGACGTATCTCTGCAGTGA
>Homo_sapiens~GCF_000002125.1_HuRef|NW_001840944.1_1772-1840_5017
TCACCCAGGTGACGCAACCCTTGTCTAGGCTCCGCCAAAATGGGGCATTGTGACATAACTCTGCACTGA
>Homo_sapiens~GCF_000002125.1_HuRef|NW_001840944.1_1844-1908_5018
TCACACAGCTGATGTAACACTTCCCTAGGCTCTGGCTACAGGGGGC-TTGTGACACATCTCTGCAC
>Homo_sapiens~GCF_000002125.1_HuRef|NW_001840944.1_1909-1976_5019
TCACACAGCTGATGTAACACTTCCCTAGGCTCTGGCTACA-GGGACATTGTGACATGTCACTGCACTGA
>Homo_sapiens~GCF_000002125.1_HuRef|NW_001840944.1_1977-2044_5020
TCACCCAGGTGATGTCACTTTTCTCAAGGATATGGCTACA-GGGACATTGTGACATGTCACTGCACTGA
>Homo_sapiens~GCF_000002125.1_HuRef|NW_001840944.1_2045-2112_5021
CACCCAGGTGATGTAACTCTTGTCTAGGCTCTGCCTAGTGGAGACATTTGGACATATCTCTGCACTGA
>Homo_sapiens~GCF_000002125.1_HuRef|NW_001840944.1_2114-2182_5022
TCACCGAGGTGATGCAACTCTTGTTTGGGATCTGCTTACAGGGGGCATTGTGACATATCTCTGCCCTGA
>Homo_sapiens~GCF_000002125.1_HuRef|NW_001840944.1_2183-2251_5023
TCACCGAGATGATGTAACTCTTGTATAGGCTTCACCGGCAGGGGGCATTGAAACATATCTCTGCACTGA
>Homo_sapiens~GCF_000002125.1_HuRef|NW_001840944.1_3365-3433_5024
TCACCCAAATGATGCAAATCTTCTCTAGGCGCCGCAGGGAGGGGGCATTCTGACATATTTCTGAACTGA
>Homo_sapiens~GCF_000002125.1_HuRef|NW_001840944.1_3434-3502_5025
TCACCGAGGTGATGTAAATCATTTCCAGACTTTTTGTACAGGGGACATTGTGATATATCTCTGCACTGA
>Homo_sapiens~GCF_000002125.1_HuRef|NW_001840944.1_3503-3570_5026
TCACCTAAGTGATGGAACCC-TTGTCTAGGTTCAGCCTAC-TGGGGATTTCTGACATACCTATGCACTGA
>Homo_sapiens~GCF_000002125.1_HuRef|NW_001840944.1_3571-3637_5027
TCA-CTAGGTGATGTAACACTTGTCTAGGCTCTGTCTACA-CGGGAATTTTCACATATCTCTACACTGA
>Homo_sapiens~GCF_000002125.1_HuRef|NW_001840950.1_64-131_5028
TCAGCTGGGTCATGTAACTCTTGTCTAGGCTATGCCTACA-GTGGCATTGTGACATATCTCTGCACTGA
>Homo_sapiens~GCF_000002125.1_HuRef|NW_001840950.1_132-200_5029
TCACCCAGGTGACGTAACTCTTTTCTAGGCTCTGCCTACAGGGTTCTTTGTGACATATCTCAGCACTGA
>Homo_sapiens~GCF_000002125.1_HuRef|NW_001840950.1_269-336_5030
TCATCCAGGTGATGGGGCTTTTGTCTAGGCTCTGCCTA-AGGGGGCATTGTGACATATTTCTGCACTGA
>Homo_sapiens~GCF_000002125.1_HuRef|NW_001840950.1_607-675_5031
TCACCGAGGTGATGTAGCTCTTGTCAACCCTCTGCCCAAATGGGGCATTGTGAAATATATCTGCACTGA
>Homo_sapiens~GCF_000002125.1_HuRef|NW_001840950.1_676-744_5032
TCACCCAGGTGATTCAACTCTTGTCTATGATCTGGCTACAGGGGGTATTGTGAAATATCTCTGCACTGA
>Homo_sapiens~GCF_000002125.1_HuRef|NW_001840950.1_882-950_5033
TCACCCAGGTGATGTAACTCTTGTCTAGGCTCTGCCTATAGGGGATATTGTGACATATCACTGCACTGA
>Homo_sapiens~GCF_000002125.1_HuRef|NW_001840950.1_951-1019_5034
TCACCGAGATGATGCAACTCTTGTATAGGCTTTGCCGACAGGAGGCATTGAGACATATCTCTGCACTGA
>Homo_sapiens~GCF_000002125.1_HuRef|NW_001840950.1_1089-1157_5035
TCAACCAGGTGATGTAACTCTTGTCTAGGCTCTGCCTACTGGAGACATTGTGACATATCTCCGCACTGA
>Homo_sapiens~GCF_000002125.1_HuRef|NW_001840950.1_1226-1293_5036
TCACACAGCTGATGTAAATCTTGTCTAGGCTCTGGCTACAGGGGGC-TTGTGACACATCTCTGCACTGA
>Homo_sapiens~GCF_000002125.1_HuRef|NW_001840950.1_1294-1362_5037
TCACCCAGGTGATGTAACCCTTGTCTAGGCTCTGCCAAAAGGGGGCATTGTGACATAACTCTGCACTGA
>Homo_sapiens~GCF_000002125.1_HuRef|NW_001840950.1_1363-1430_5038
TCACCCAGGTGATGGGACTCTTGTCTACACTCTGCCAACAGGGG-CATTGTGACATATCTGTGCAGTGA
>Homo_sapiens~GCF_000002125.1_HuRef|NW_001840950.1_1499-1567_5039
TCACCCAGGTGATGTAACTCTTGTCTAGGCTCCACCTACAGAGTGTATTGAGATGTACCTCTGCACTGA
>Homo_sapiens~GCF_000002125.1_HuRef|NW_001840950.1_1568-1635_5040
TCACCTAGGTGATGTAACATTCATCTAGGCTCTGCCTACA-GGGGCGTTTTGACGTAGCTCTGCACAGA
>Homo_sapiens~GCF_000002125.1_HuRef|NW_001840950.1_1636-1704_5041
TCACCTAGGTTATGTAACTCTTGTCCACTCTCTGCCTACAGGAGGCATTGTGAAATACCTCTGCCCTGA
>Homo_sapiens~GCF_000002125.1_HuRef|NW_001840950.1_1705-1773_5042
TCACCCAGGTGATGGGACTCTTCTCTATACTCTGCCTAGAGGGGGATTTGTGACATATACCTGCACTGA
>Homo_sapiens~GCF_000002125.1_HuRef|NW_001840950.1_1841-1909_5043
TCACCCAGGTGATGTAACTCTTGTCTAGGCTCTGTCCACAGGGATTTTTGTGACATACCACTGCACTGA
>Homo_sapiens~GCF_000002125.1_HuRef|NW_001840950.1_1910-1978_5044
TCACCTAGGTGATGTAAGCCTTGTATGGACGTTGCCGATAGAAGGCTTTCTGACATATCTATGCACTGA
>Homo_sapiens~GCF_000002125.1_HuRef|NW_001840950.1_2115-2182_5045
TCAACCAAGTGATGAAACTCTTGTCTAGGCTCTGCCTACA-GGGGCTTTTTGACACTTCTCTGCACTGA
>Homo_sapiens~GCF_000002125.1_HuRef|NW_001840950.1_2319-2386_5046
TCACCTAGGTGATGTAACCCTTGTCTAGGTTCAGCCTAC-TGGGGATTTCTGACATACCTATGCACTGA
>Homo_sapiens~GCF_000002125.1_HuRef|NW_001840950.1_2389-2455_5047
ACCGAGGTGATGTAAATCATTTCCAGGCTTTTTGTAGAGGGGACATTGTGATATATCTCTGCACTGA
>Homo_sapiens~GCF_000002125.1_HuRef|NW_001840950.1_6258-6325_5048
TCACCCAGGTGATGTAACTCTTGTGCTGGATCTGTCTATTGGGG-CATTGTGACATATTACTGCACTGA
>Homo_sapiens~GCF_000002125.1_HuRef|NW_001840950.1_6461-6526_5049
TCACCGAGGTGATGTAACTCTTTTCCAGGCTCTGCCTATAGGGGGCCTTGTGACATATCTCTGCAC
>Homo_sapiens~GCF_000002125.1_HuRef|NW_001840950.1_36988-37055_5050
TCACCCAGGTGATGTAAGTCTTGTGTTGTATCTGGCTAT-GGGGGCATTGTGACATATTTCTGCACTGA
>Homo_sapiens~GCF_000002125.1_HuRef|NW_001840950.1_37056-37123_5051
TCACCCAGGTGTTGGGACACGTTTCTAGGCTCTGTGTA-TGGGGGCTTTGTGACATATCTCTGCACTGA
>Homo_sapiens~GCF_000002125.1_HuRef|NW_001840950.1_37326-37394_5052
TCACCCAGGTGATGGGACCCTTCTCAAGGCTCTGCTTCCTGGGGGCATTGTCACACAAGTCTGCACTGA
>Homo_sapiens~GCF_000002125.1_HuRef|NW_001840950.1_37397-37461_5053
ACACAGGTGAT-GGACTCTTGTCTTGGATTTGCCTA-TGGGGGCATTGTGACATATCTCTGCACTGA
>Homo_sapiens~GCF_000002125.1_HuRef|NW_001840950.1_37733-37800_5054
TCACCCATGTGATATAACTCTTGTCTAGGCTCTGCCTACAGGGGGC-TTGTGACATATCTCTGCACTGA
>Homo_sapiens~GCF_000002125.1_HuRef|NW_001840950.1_37870-37937_5055
TCACCCAGGTGATATACCCCTTGTCAAGGCTCTGCCTACA-GGGGCATTGCGATGTATCTCTACACTGA
>Homo_sapiens~GCF_000002125.1_HuRef|NW_001840950.1_38006-38073_5056
TCATCCAAGTGATGTAACTCTTGTCTGGGATCTGACTA-AAGGGATTTTGTGACATAACTCTGCACTGA
>Homo_sapiens~GCF_000002125.1_HuRef|NW_001840950.1_38209-38277_5057
TCACCCAGGTGATGTAACTCTTGTCAAGGCTCTGCTTACATGGGGTATTGTTAGATATCTCTGCACTGA
>Homo_sapiens~GCF_000002125.1_HuRef|NW_001840950.1_38278-38345_5058
TCACCCAGGTGATGTAACTCTTGTCTAGGCTCTGCCTGCA-GGGGCATTTTAACATATCACTGCACTGA
>Homo_sapiens~GCF_000002125.1_HuRef|NW_001840950.1_38415-38483_5059
TCACCGAAGTGATGCAACTCTTGTCTGGGATCTGCTTACAGGGGGCATTGTGACATATCTCTGCCCTGA
>Homo_sapiens~GCF_000002125.1_HuRef|NW_001840950.1_38484-38552_5060
TCACCCAGGTGATGTAACTCTTGTCTAGGCTCTGCCTACTGGAGACATTGTGACATATCTCCGCACTGA
>Homo_sapiens~GCF_000002125.1_HuRef|NW_001840950.1_38689-38757_5061
TCACCAAGTTGATGTAAACCTTTTCTAGGCTCTGCCAAAAGGGGGCTTTGTGACATAACTCTGCACTGA
>Homo_sapiens~GCF_000002125.1_HuRef|NW_001840950.1_38826-38893_5062
TCACGCAGGTGATGTAAATCTTGTCTATATCT-GCCTACTGGTGGCATTGTGGCATATTTCTGCACTGA
>Homo_sapiens~GCF_000002125.1_HuRef|NW_001840950.1_39029-39097_5063
TCACCCGGGTGATGTAACAATTTTCTGGGATTTGTCTACAGGGGGCTTTGTGACATATCTTTGCACTGA
>Homo_sapiens~GCF_000002125.1_HuRef|NW_001840950.1_39235-39303_5064
TCACCCACGTGATGTAACTCTTGTCTAGGCTCCACCTACAGGGGGTATTTTGACGTATCTCTACACTGA
>Homo_sapiens~GCF_000002125.1_HuRef|NW_001840950.1_39304-39371_5065
TCACCCAGGTGATGTAACATTTATATAGGCTCTGCCTACA-GGGGCATTTTGACATAGCTCTGCACAGA
>Homo_sapiens~GCF_000002125.1_HuRef|NW_001840950.1_39440-39508_5066
TCACCCAGTTGATGTAACAATTGTCTGGGCTTTGCCTGCAGGGGGCTTTGTGATATACATTTCCAGTGA
>Homo_sapiens~GCF_000002125.1_HuRef|NW_001840950.1_39509-39576_5067
TCAAACAGGTGATGTAACACTTGTCAAGGTTCTGCTTACA-GCGGCTTTGTGACATACCTCTGCACTGA
>Homo_sapiens~GCF_000002125.1_HuRef|NW_001840950.1_39713-39780_5068
TCACCTAAGTGACGTAACCCTTGTCTAGGTTCAGCCTACTGGGGAT-TTCTGACATACATCTGCACTGA
>Homo_sapiens~GCF_000002125.1_HuRef|NW_001840950.1_39781-39849_5069
TCACCGAGGTGATGTAAATCATTTCCAGGCTGTTTGTACAGGGGACATTGTGATATATCTCTGCACTGA
>Homo_sapiens~GCF_000002125.1_HuRef|NW_001840951.1_61-129_5070
TCAACTAGGTTATGTAACTCTTGTCCACTCTCTGCCTACAGGGGGCATTGTGAAATATCTCTGCACTGA
>Homo_sapiens~GCF_000002125.1_HuRef|NW_001840951.1_130-196_5071
TCACCCAGTTGATGGGACTCTTCTCTATACTCTGCCTAGAGGGGGATTTGTGACATATCTC-GCACTG
>Homo_sapiens~GCF_000002125.1_HuRef|NW_001840951.1_198-265_5072
TCACCCAGGTGATGGAAGTCTTGTCTAGGCTCTGTCTA-TGGGGGCATTGTGTCAAATATCTGCACTGA
>Homo_sapiens~GCF_000002125.1_HuRef|NW_001840951.1_266-334_5073
TCACCCAGGTAATGCAACTATTGTCTATGCTCTGTCTACAGGGATTTTTGTGACATATCACTGCACTGA
>Homo_sapiens~GCF_000002125.1_HuRef|NW_001840951.1_335-403_5074
TCACCTAGGTGATGTAAGCCTTGTATGGGCTTTGCCTACAGAAGGCTTTGTGACATATCTATGCACTGA
>Homo_sapiens~GCF_000002125.1_HuRef|NW_001840951.1_540-607_5075
TCAACCAAGTGATGAAACTCTTGTCTAGGCTCTGCCTACA-TGGGCTTTGTGACACATCTCTGCACTGA
>Homo_sapiens~GCF_000002125.1_HuRef|NW_001840951.1_3586-3653_5076
TCAACAAAGTGATGTAACACTTTTCTAGGCTCTGCCTACA-GGGGCTTTGTGACATATCTCTGCACTGA
>Homo_sapiens~GCF_000002125.1_HuRef|NW_001840951.1_3654-3721_5077
TCACCCAGGTGATGTAACTCTTTTGTTGGATCTGCCTA-TGGGGGCATTATGACATATTTCTGCACTGA
>Homo_sapiens~GCF_000002125.1_HuRef|NW_001840951.1_3857-3924_5078
TCACCGAGGTGATTTAACTCTTGTCCAGGCTCTGCCTATA-GGGGCCTTGTGACATATCTCTGCACTGA
>Homo_sapiens~GCF_000002125.1_HuRef|NW_001840951.1_3925-3992_5079
TCATCTAGGTGATGTGACTCTTGCTTATGCTCTGCCTGCA-GGGGCATTGTGAAATATCTCTGCACTGA
>Homo_sapiens~GCF_000002125.1_HuRef|NW_001840951.1_3993-4061_5080
TCACCCAGGTGATGGGACTCTTCTCTAGGCTCTGACTACTGGGAGCATTGTCACAAATTTCTGCAGTGA
>Homo_sapiens~GCF_000002125.1_HuRef|NW_001840951.1_4062-4128_5081
TCACCTAGGTGACAGATTCTT-GTCTTGGATTTGCCTGT-GGGGTCATTGTGACATATCTCTGCACTGA
>Homo_sapiens~GCF_000002125.1_HuRef|NW_001840951.1_4265-4333_5082
TCACCCAGGTGATGTAACTCTGGTCTAGGCTCTGCTTACAGGGTGTATTGTGACATATCTCTGCACTGA
>Homo_sapiens~GCF_000002125.1_HuRef|NW_001840951.1_4334-4401_5083
TCACCTAAGTGATGGTAACACTTGTGTAGGCTCTGCCTACA-GGGGCATTTTGACATATCTCTGCACTG
>Homo_sapiens~GCF_000002125.1_HuRef|NW_001840951.1_4606-4673_5084
TCACCCAGGTGATATAACTCTTGTCTAGGCTCTGCCTACAGGGGGC-TTGTGACATATCTCTGCACTGA
>Homo_sapiens~GCF_000002125.1_HuRef|NW_001840951.1_4674-4742_5085
TCACCCAGGTGATGTAACTCTTTTCTAGGATCTGCCTACAGGGTGCTTTGTGACATATCCCTGCAATGA
>Homo_sapiens~GCF_000002125.1_HuRef|NW_001840951.1_4811-4878_5086
TCACCTAGGTCATGTAACTCTTGTCTAGACTCTGCCTACA-GTGGCATTGTGAAATATCTCTGCACTGA
>Homo_sapiens~GCF_000002125.1_HuRef|NW_001840951.1_4947-5014_5087
TCATACAGGTGATGGGGCTTTTGTCTAGGCTCTGACTA-AGGGGGCATTGTGACATATTTCTGCACTGA
>Homo_sapiens~GCF_000002125.1_HuRef|NW_001840954.1_14-81_5088
TCAACTAGGTGATGTAACTGTTTTCTAGGCTCTGCCTACA-GGGACATTCTGACATATCTCTGCACTGA
>Homo_sapiens~GCF_000002125.1_HuRef|NW_001840954.1_82-150_5089
TCACCCAGGTGATGCAACTTTTCTCTATTCTCTGCCTACAGGGGACATTGTGACTTATCTCTGCACTGA
>Homo_sapiens~GCF_000002125.1_HuRef|NW_001840954.1_151-217_5090
TCACCCAGGTGATGCAACTCTTCTCTATGCTCTGCCTACAGGGGGCATTGTGACATATCTCTGCACT
>Homo_sapiens~GCF_000002125.1_HuRef|NW_001840954.1_220-288_5091
TCACGCAGGTGATGAAACTGTTTTCTAGTCTCTGCCTACAGAGGGCGTTGTGACATCACTCTGCGCTGA
>Homo_sapiens~GCF_000002125.1_HuRef|NW_001840954.1_290-356_5092
CACCGGGGTTATGTAACTCTTGTCTAGGCTCTGCCTAT-GGGGGCATTGTGACTTATCTCTGCACTGA
>Homo_sapiens~GCF_000002125.1_HuRef|NW_001840954.1_357-424_5093
TCACCCAGGAGTTGTGACTCTTGTCTAAGCTCTGCCTAGAGGGA-CATTGGGACATATCTCTGCACTGA
>Homo_sapiens~GCF_000002125.1_HuRef|NW_001840954.1_428-493_5094
CTGAGGTGATGTAAAACTTGTCTAGGCTTTGCCTACAGTGGGATTTATGACATATCACTGCACTGA
>Homo_sapiens~GCF_000002125.1_HuRef|NW_001840954.1_494-562_5095
TCACCGAGATGATGTAACTCTTGTATAGGCTGCGCCGACAGGGGGCACTGAGACATATGCCTGCACTGA
>Homo_sapiens~GCF_000002125.1_HuRef|NW_001840954.1_631-699_5096
TCACCCAGGTGATGTAACTCTTGTTTAATCTCTGCCTACTGGAGACATTGTGACATATCTCCGCACTGA
>Homo_sapiens~GCF_000002125.1_HuRef|NW_001840954.1_836-903_5097
TCAACCAAGTGATGAAACTCTTCTCTAGGCTCTGCCTAC-GGGGGCTTTGTGACACATCTCTGCACTGA
>Homo_sapiens~GCF_000002125.1_HuRef|NW_001840954.1_1041-1109_5098
TCACCCAGGTGATGTAACTCTGGTCTAGGTTCTGCTTACAGGGGTTATTGTGACATATCTCTGCACTGA
>Homo_sapiens~GCF_000002125.1_HuRef|NW_001840954.1_1247-1313_5099
CCCGAGGTGATCCAACTTTTGCCTGGTCTCTGCCTACTGGGGACATTGTGACATATCTCTGCACTGA
>Homo_sapiens~GCF_000002125.1_HuRef|NW_001840954.1_1522-1589_5100
TCACCCAGGTGATATAACAAACTTCAAGGCTCTGCCTACA-GGGGCATTGCGACGTATCTCTACACTGA
>Homo_sapiens~GCF_000002125.1_HuRef|NW_001840954.1_1590-1657_5101
TCACGTAGGTCATGAAACTCTTGTCTAGGTTCTGCCTACA-GTGGCATTGTGACATATCTCTGCACTGA
>Homo_sapiens~GCF_000002125.1_HuRef|NW_001840954.1_1658-1726_5102
TCACCCAGGTGATGTAACTCTTTTCTACGATCTGCCTACAGGTTGCTTTGTGACATATCGCTGCAATGA
>Homo_sapiens~GCF_000002125.1_HuRef|NW_001840954.1_1795-1862_5103
TCACCTAGGTCATGAAACTCTTGTCTAGGCTCTGCCTACA-GTGGCATTGTGACATATCTCTGCACTGA
>Homo_sapiens~GCF_000002125.1_HuRef|NW_001840954.1_1932-1999_5104
TCATCCAGGTGATGGTACCTTTGTCTAGGCTCTGCCTA-AGGGGGCATTGTGACATATTTCTGCACTGA
>Homo_sapiens~GCF_000002125.1_HuRef|NW_001840954.1_2000-2066_5105
TCACCCAGGTGACG-GACTCTTGTCTTGGATCTGCCTA-TGGGGTCATTGTGACATATCTCTGCACTGA
>Homo_sapiens~GCF_000002125.1_HuRef|NW_001840954.1_2135-2203_5106
TCACCCAAGAGATGTAACTACTGTCTAGGCTTTGCCTGCAGGGGTCTTTGTGACATACCTTTGCACTGA
>Homo_sapiens~GCF_000002125.1_HuRef|NW_001840954.1_2337-2405_5107
TCACCTAGGTGATGTAACTCTTGTCTACCCTCTGCCCAAAGGGGGCATTGTGAAATATCTCTGCACTGA
>Homo_sapiens~GCF_000002125.1_HuRef|NW_001840954.1_2475-2536_5108
TCAACTAGGTGATGTAACTCTTGTCTAGGCTCTGCCTACA-GGGGCGTTTTCACATATCCCTG
>Homo_sapiens~GCF_000002125.1_HuRef|NW_001840954.1_2549-2611_5109
AGGTGATGTAACTCTTGCCTAGGCTTTGCCTACAGGGGACATTGTGACATACCTCTGCACTGA
>Homo_sapiens~GCF_000002125.1_HuRef|NW_001840954.1_2612-2680_5110
TCACCCAGGTGATGCATCTCTTCTCTGTGCTCTGCCTACAGGGGACATTGTGACATATCTCTTAACTGA
>Homo_sapiens~GCF_000002125.1_HuRef|NW_001840954.1_2681-2749_5111
TCACCCAGGTGATGCAACTCTTCTCTATGCTCTGCGTACAGAGGGCATTGTGACATATCTGTGCACTGA
>Homo_sapiens~GCF_000002125.1_HuRef|NW_001840954.1_2750-2818_5112
TCACGCAGGTGATGTAACTCTTTTCTAGTCTCTGCCTACAGAGGGCGTTGTGACATCACTCTGCACGGA
>Homo_sapiens~GCF_000002125.1_HuRef|NW_001840954.1_2819-2886_5113
TCACCCGGGTTACGTAACTCTTGTCTAGGCTCTGCCTAT-GGGGGCATTGTGACTTATCTCTGCAGTGA
>Homo_sapiens~GCF_000002125.1_HuRef|NW_001840954.1_2887-2954_5114
TCACCCAGGACATGTTACTCTTGTCTAAGCTCTGCCTAGAGGGA-CATTGGGACATGTCTCTGCACTGA
>Homo_sapiens~GCF_000002125.1_HuRef|NW_001840954.1_3024-3085_5115
TCACCCAGGTGATGTAACTCTTTTCTGGGCTCTGCCTACA-GGGGCATTTTCACATATCACTG
>Homo_sapiens~GCF_000002125.1_HuRef|NW_001840954.1_3092-3160_5116
TCACCGGGATGATGTAAATCTTGTATAGGCTTTGCTGACAGGGGGCATTGAGACATATCTCTGCACTGA
>Homo_sapiens~GCF_000002125.1_HuRef|NW_001840954.1_3229-3297_5117
TCTCCCAGGTGATGTAACGCTTGTCTAAGCTCTGCCTACTGGAGACATTGTGACATATCTCCACAGTGA
>Homo_sapiens~GCF_000002125.1_HuRef|NW_001840954.1_3298-3365_5118
TCATCCAGGTGATGTCACTTTTCTCAAGGATAAGGCTACA-GGGACATTGTGACATGTCACTGCACTGA
>Homo_sapiens~GCF_000002125.1_HuRef|NW_001840954.1_3434-3502_5119
TCACCCAGGTGATGTAACCCTTGTCTAGGCTCTGCCAAAAGGGGCCATTGTGACATAACTCTGCACTGA
>Homo_sapiens~GCF_000002125.1_HuRef|NW_001840954.1_3503-3570_5120
TCATCCAGGTGATGGGACCCTTGTCTAGGCTCTGCCTACA-GAGGCATTGTGACTTATCTCTGCAGTGA
>Homo_sapiens~GCF_000002125.1_HuRef|NW_001840954.1_3571-3638_5121
TCAGGCAGGTGATGTAACTCTTGTCTATATCT-GCCTACTGGCGGCATTGTGGCATACTTCTGCACTGA
>Homo_sapiens~GCF_000002125.1_HuRef|NW_001840954.1_3774-3837_5122
TCACCCAGGTGATGTAACTCTTGTCTAGGCTCTGCTTACAGGGGGTATTTTGATATATCTCTGC
>Homo_sapiens~GCF_000002125.1_HuRef|NW_001840954.1_3980-4045_5123
CCTAGGTAATCCAACTCTTGCCTGGTCTCTGCCTACTTGGGACATTGTGACATATCTCTGCACTGA
>Homo_sapiens~GCF_000002125.1_HuRef|NW_001840954.1_4113-4180_5124
TCACCCAGGTGATATAACTCTTCTCTAGGCTCTGCCTACA-GTGGCATTGTGACATATCTCTGCACTGA
>Homo_sapiens~GCF_000002125.1_HuRef|NW_001840954.1_4317-4384_5125
TCACCTAGGTCATGTAACTTTTGTCTAGGCTCTGCCTACA-GTGGCATTGTGACATATCTCTGCACTGA
>Homo_sapiens~GCF_000002125.1_HuRef|NW_001840954.1_4453-4520_5126
TCATCAAGGTGATGGGGCTTTTGTCCAGGCTCTGCCTA-AGGGGGCATTGTGACATATTTCTGCACTGA
>Homo_sapiens~GCF_000002125.1_HuRef|NW_001840954.1_4521-4588_5127
TCACCCAGGAGATTTGACTCTTGTCTAAGCTCTGCCTAGA-GGGACATTGGGACACATCTCTACACTGA
>Homo_sapiens~GCF_000002125.1_HuRef|NW_001840954.1_4589-4655_5128
TCGCTGAGGTGATGTAAAACTTTTCTAGGCTTTGCCTACAGTGGGATTTATGACATATGTCTGCACT
>Homo_sapiens~GCF_000002125.1_HuRef|NW_001840954.1_4660-4726_5129
ACCCAGGTGATGTAACTCTTGTCTAGGCTCTGCTTACAGGGGGTATTGTGAGATATCTCTGCACTGA
>Homo_sapiens~GCF_000002125.1_HuRef|NW_001840954.1_4727-4794_5130
TCACCCAGATGATGTAACTCTTGTCTAGGCCCTGCCTACAGGA-GCATTTTAACAAATCACTGCACTGA
>Homo_sapiens~GCF_000002125.1_HuRef|NW_001840954.1_4795-4863_5131
TCACCGAGAAGATGTAACTCTTGTATAGGCTTCGCCGAAAGGTGGCATTGAGACATATCTCTGCACTGA
>Homo_sapiens~GCF_000002125.1_HuRef|NW_001840954.1_4931-4998_5132
TCACCCAGGTGATGTAACTCTTGTCTAGGCTCGGCCTACA-GGGGCTTTGTGACATATTTCTGCACTGA
>Homo_sapiens~GCF_000002125.1_HuRef|NW_001840954.1_4999-5066_5133
TCACCCAGGTGATGTAACTCTTGTTTTGGCTCTGTCTACA-GAGTCTTTGTGACATATCTCTGCACTGA
>Homo_sapiens~GCF_000002125.1_HuRef|NW_001840954.1_5067-5134_5134
TCCCCCAGGTGATGTAACATTTATATAGCCTCTGCCTACA-GGGGCGTTTTGAGATAGCTCTGCACAGA
>Homo_sapiens~GCF_000002125.1_HuRef|NW_001840954.1_5135-5203_5135
TCACCTAGGTTTTGTAACTCTTGTCCACTCTCTGCCTACAGGGGGCATTGTGAAATATTTCTGCACTGA
>Homo_sapiens~GCF_000002125.1_HuRef|NW_001840954.1_5204-5272_5136
TCACCCAGGTGATGGGACTCTTCTCTATACTCTGCCTAGAGGGGGATTTCTGACATATCTCTGCTCTGA
>Homo_sapiens~GCF_000002125.1_HuRef|NW_001840954.1_5341-5406_5137
TCA-CCAGGTGATGTAACTCTTGTCTAGGCTCTGTCTACAGGGATTTTTGTGACATATCACTGCACT
>Homo_sapiens~GCF_000002125.1_HuRef|NW_001840954.1_5409-5477_5138
TCACCAAGGTGATGTAAGCCTTGTATGGGATTTGCGTATAGAAAACTTTCTGACATATCTATGCACTGA
>Homo_sapiens~GCF_000002125.1_HuRef|NW_001840954.1_5953-6021_5139
TCAACCAGGTGATATAACACGTTTCTGGGCTTTGCCTACAGGGGGCTTTGTGATATACATTTCCACTGA
>Homo_sapiens~GCF_000002125.1_HuRef|NW_001840954.1_6294-6362_5140
TCACCGAGGTGATGTAAATCATTTCCATGCTTTTTG--TACAGGGGACATTGTGAAATATCTCTGCACTGA
>Homo_sapiens~GCF_000002125.1_HuRef|NW_001840954.1_9216-9275_5141
GTGATGGGACACTTGTCTAGGCTCTGCCTACA-GGGGCTTTGTGACATATCTCTGCACTGA
>Homo_sapiens~GCF_000002125.1_HuRef|NW_001840954.1_9343-9410_5142
TCACCCAGGTGATGTAACTCTTGTCTAGGCTCCACCTTCA-GGGGTTTTGTGACGTATCTTTGCACTGA
>Homo_sapiens~GCF_000002125.1_HuRef|NW_001840954.1_9478-9546_5143
TCACCTAGTTTATGTAACCCTTGTCCAGTCTCTTCCTACAGGGGGCATTGTGAAATATCTCTGCACTGA
>Homo_sapiens~GCF_000002125.1_HuRef|NW_001840954.1_9819-9887_5144
TCACCCAGGTGATGCAACTCTTCTCTATGTTCTGCCTACAGGGGTCATTGTGATATATCCCTACACTGA
>Homo_sapiens~GCF_000002125.1_HuRef|NW_001840954.1_9890-9953_5145
ACCCAGGTGATGTAACTCTTTTCTAGGTTCTGCCTACAGAGGGCTTTGTGACAACCCTCTGCAC
>Homo_sapiens~GCF_000002125.1_HuRef|NW_001840954.1_9957-10024_5146
TCACCTGGGTTATGTAACTCTTGTCTAGGCTCTTCCTAT-GGGGGCAGTGTGACTTATCTCTGCACTGA
>Homo_sapiens~GCF_000002125.1_HuRef|NW_001840954.1_10027-10092_5147
ACCCAGGAGATGTGACTCTTGTCTAAGCTCTGCCTAGAGGCA-CATTGGGACATATCTCTGCACTGA
>Homo_sapiens~GCF_000002125.1_HuRef|NW_001840954.1_10093-10161_5148
TCGCTGAGGTGATGTAAAAATTGTCTAGGCTTTGCCTATAGTGGGATTTATGACATATCTCTGCACTGA
>Homo_sapiens~GCF_000002125.1_HuRef|NW_001840954.1_10162-10230_5149
TCACCCAGGTGATGTAACTCTTGTCAAGGCTCTGCTTACAGGGGATATTGTGAGATATCTCTGCAATGA
>Homo_sapiens~GCF_000002125.1_HuRef|NW_001840954.1_10231-10298_5150
TCACCCAGGTGAAGTAACTCTTGTCTAGGCTCTGCTTACAGGGGATATTGTGAGATGTCACAGCACTG
>Homo_sapiens~GCF_000002125.1_HuRef|NW_001840954.1_10300-10367_5151
TCACCCAGGTGATGTAACTCTTGTCTAGGCTCTGCCTGCA-GGGGCGTTTTAACATATCACTGCACTGA
>Homo_sapiens~GCF_000002125.1_HuRef|NW_001840954.1_10437-10505_5152
TCACCGAGGTGATGCAACTCTTGTCTGGGATCTGCTTACAGGGGGCATTGTGACATATATCTGCCCTGA
>Homo_sapiens~GCF_000002125.1_HuRef|NW_001840954.1_10575-10642_5153
TCACCCAGGTGATGTAACTTTTGTCAAGGATATGGCTACA-GGGACATTGTGACATGTCACTGCACTGA
>Homo_sapiens~GCF_000002125.1_HuRef|NW_001840954.1_10643-10710_5154
TCACACAGCTGATGTAACTCTTCTCCAGGCTCTGGCTACAGGGGGC-TTGTGACACACCTCTGCAATGA
>Homo_sapiens~GCF_000002125.1_HuRef|NW_001840954.1_10711-10779_5155
TCACCCAGGTGATGTCACCCTTGTCTAGGCTCTGCCAAAAGGGGGCATTATGACATAATTCTGCACTGA
>Homo_sapiens~GCF_000002125.1_HuRef|NW_001840954.1_10780-10847_5156
TCACCCAGGTGATGGGACTCGTCTCTAGGCTCTGCCTACA-GGGGCATTGTGACATATCTCTGCAGTGA
>Homo_sapiens~GCF_000002125.1_HuRef|NW_001840954.1_10848-10915_5157
TCACGCAGGTGATGTAACTCTTGTCTATATCT-GCCTACTGGCGGCATTGTGGCATATTTCTGCACTGA
>Homo_sapiens~GCF_000002125.1_HuRef|NW_001840954.1_11120-11187_5158
TCACCCAGGAGATGTAACTCTTGTCTAGGCTCGGCCTACA-GGGGCTTTGTGACATATTTCTGTACTGA
>Homo_sapiens~GCF_000002125.1_HuRef|NW_001840954.1_11298-11365_5159
TCACCCAGGTGATATACCACTTGTCATGGCTCTGCCTACA-GGGGCATTGCGATATATCTCTGCCCTGA
>Homo_sapiens~GCF_000002125.1_HuRef|NW_001840954.1_11366-11433_5160
TCACCTAGGTCATGTAACTCTTGTCTACGCTCTGCCTACA-GTGGCATTGTGACATATCTCTACACTGA
>Homo_sapiens~GCF_000002125.1_HuRef|NW_001840954.1_11434-11502_5161
TCATCCAGGTGATGTAACTCTTCTCTAGGATCTGCCTACAGGGTGCTTTGTGACACATCCCTGCAATGA
>Homo_sapiens~GCF_000002125.1_HuRef|NW_001840954.1_11778-11840_5162
CCAGGTGACG-GACTCTTGTCTTGGATCTGCCGA-TGGGGGCATTGTGACATATCTCTGCACTGA
>Homo_sapiens~GCF_000002125.1_HuRef|NW_001840954.1_11909-11977_5163
TCACCCAAGTGATGTAACTATTGTCTAGGCTTTGCCTACAGGGGGCTTTGTGACATACTTTTGCACTGA
>Homo_sapiens~GCF_000002125.1_HuRef|NW_001840954.1_12111-12179_5164
TCACCTAGGTGATGTAACTCTTGTCTACCCTCTGCCCAAAGGGAGCATTGTGAAATATCTCTGCACTGA
>Homo_sapiens~GCF_000002125.1_HuRef|NW_001840954.1_12180-12248_5165
TCACCCAGGAGATTCAACCCTTGTCTAGGATCTGCCTACAGGGGGTATTGTGAAATATCTCTGCACTGA
>Homo_sapiens~GCF_000002125.1_HuRef|NW_001840954.1_12386-12454_5166
TCACCCAGGTGATGCAACTCTTCTCTATGCTCTGCCTACAGGAGATATTGTGACATGTCTCTCCACTGA
>Homo_sapiens~GCF_000002125.1_HuRef|NW_001840954.1_12455-12523_5167
TCACCCAGGTGATGCAACTCTTCTCTATACTCTGCCTACTGGAGACATTGTGACATATCTCTGCACTGA
>Homo_sapiens~GCF_000002125.1_HuRef|NW_001840954.1_12524-12592_5168
TCACTCAGGTGATGTAACAATTTTCTAGTCTCTGCCTACAGAGGGCGTTGGGACATTATTCTGCACGGA
>Homo_sapiens~GCF_000002125.1_HuRef|NW_001840954.1_12729-12797_5169
TCGCTGAGGTGATGTAAAAGTTGTCTAGGCTTTGCCTACAGTGGGATTTATGACATATCTCTGCACTGA
>Homo_sapiens~GCF_000002125.1_HuRef|NW_001840954.1_12798-12866_5170
TCACCCAGGTGATGTAACTCTTGTATAGGCTCTGCTTACAGGGGGTATTGTGAGATATCTCTGCACTGA
>Homo_sapiens~GCF_000002125.1_HuRef|NW_001840954.1_12867-12934_5171
TCACCCAGGTGATGTAACTCTTGTCTAGGCTCTGCCTACA-GGGGCATTGTGACATATCTCTGCAGTGA
>Homo_sapiens~GCF_000002125.1_HuRef|NW_001840954.1_12935-13002_5172
TCACGCCCGTGATGTAACTCTTGTCTATATCT-GCCTACTGGCGGCATTGTGGCATATTTCTGCACTGA
>Homo_sapiens~GCF_000002125.1_HuRef|NW_001840954.1_13140-13208_5173
TCACCCAGGTGATGTAAGAATTTTCTGGGATGTGTCTATATTGGGCTTTGTGACATATCTTTGCACTGA
>Homo_sapiens~GCF_000002125.1_HuRef|NW_001840954.1_13209-13276_5174
TCACCCAGGAGATGTAACTCTTTTCTAGGCTCCGCCTACA-GGGGCTTTGTGACATATTTCTGCACTGA
>Homo_sapiens~GCF_000002125.1_HuRef|NW_001840954.1_13277-13342_5175
TCACCCAGGTGATGTAGCT-TG-TTTAGGCTCTGCCTACA-GGGGCTTTGTGACATATCTCTGCACTGA
>Homo_sapiens~GCF_000002125.1_HuRef|NW_001840954.1_13343-13411_5176
TCACCCAGGTGATATAACTCTTGTCTAGGCTCCACCTACAGGGCGTATTGTGATGTATCTCTGCGCTGA
>Homo_sapiens~GCF_000002125.1_HuRef|NW_001840954.1_13412-13479_5177
TCACCCAGGTGATGTAACATTTATCTAGGCCCTGCCTACA-GGGGCATTTTGACATAGCTCTGCACAGA
>Homo_sapiens~GCF_000002125.1_HuRef|NW_001840954.1_13480-13548_5178
TCAACTAGGTTATGTAACTCTTGTCCACTCTCTGCCTACAGGGGGCATTGTGAATTATCTCTGCACTGA
>Homo_sapiens~GCF_000002125.1_HuRef|NW_001840954.1_13549-13617_5179
TCATCCAGGTGATGGGACTCTTCTCTATACTCTGCCTAGAGGGGGAGTTGTGACATATCTCTGCACTGA
>Homo_sapiens~GCF_000002125.1_HuRef|NW_001840954.1_13686-13753_5180
TCACCCAGGTGATGTAACTCTTGTGTTGGATCTGCCTAT-GGGGGCATTGTGACATATTTCTGCACTGA
>Homo_sapiens~GCF_000002125.1_HuRef|NW_001840954.1_13754-13821_5181
TCAGCCAGGTGATGGGGCCCTTGTCTAGGCTCTGTTTAC-GGGGGCTTTGTGACATATCTCTGCACTGA
>Homo_sapiens~GCF_000002125.1_HuRef|NW_001840954.1_13889-13957_5182
TCGCCGAGGTGATGTAACTCTTATCCAGGCTCTGCCTATATGGGGCCTTGTGACATATATCTGCACTGA
>Homo_sapiens~GCF_000002125.1_HuRef|NW_001840954.1_14026-14094_5183
TCACCCAGGTGATGGGACTCTTCTCTATACTCTGCCTAGAGGGGGATTTGTGACATATCTCTGTACTGA
>Homo_sapiens~GCF_000002125.1_HuRef|NW_001840954.1_14095-14162_5184
TCAACCAGGTGATTGAAGTCTTGTCTAGGCTCTGTGTAT-GTGGGCATTGGGTCATATATCTGCACTGA
>Homo_sapiens~GCF_000002125.1_HuRef|NW_001840954.1_14163-14227_5185
TCACCCAGGTGATGTAACTCTTTTCTACGCTCTGTCTAGAGTGATT-TTTGTGACATATCACTGCA
>Homo_sapiens~GCF_000002125.1_HuRef|NW_001840954.1_14232-14300_5186
TCACCTAGGTGATGTAAGCCTCGTATGGGCTTTGCCTACAGAAGGCTTTGTGACATATCTATGCACTGA
>Homo_sapiens~GCF_000002125.1_HuRef|NW_001840954.1_14437-14504_5187
TCAACCAAGTGATGAAACTCTTGTCTAGGCTCTGCCTAC-GGTGGCTTTGTGACACATCTCTGCACTGA
>Homo_sapiens~GCF_000002125.1_HuRef|NW_001840954.1_14642-14710_5188
TCACCCAGGTGATGTAACTCTGGTCTAGGTTCTGCTTACAGGGGATATTGTCACATATCTCTGCACTGA
>Homo_sapiens~GCF_000002125.1_HuRef|NW_001840954.1_14782-14841_5189
ACCGAGGTGATGTAACTCTTGTCTAGGCTGTGCCCACAGGGGC-ATTGAGACAAATCTCTG
>Homo_sapiens~GCF_000002125.1_HuRef|NW_001840954.1_32841-32907_5190
CACGCAGGTGATGTAACTCTTGTCTATATCT-GCCTACTGGCGGCATTGTGGCATATTTCTGCACTGA
>Homo_sapiens~GCF_000002125.1_HuRef|NW_001840954.1_33043-33111_5191
TCACCCAGGTGATGTAACAATTTTCTGGTATTTGTCTAGAGGGGGCTTTGTGACATATCTTTGCACTGA
>Homo_sapiens~GCF_000002125.1_HuRef|NW_001840954.1_33180-33248_5192
TCACCCAGGTGATGTAACTCTTCTCTAGGCTCCGCCTACAGGGGTTATTGTGACGTATCTCTGCACTGA
>Homo_sapiens~GCF_000002125.1_HuRef|NW_001840954.1_33249-33314_5193
TCACCCAGGTGATGTAGTTCTTGTCTAGGCTCCACCTA-AGGGGGTATTGTGACGTATCTCTGCACT
>Homo_sapiens~GCF_000002125.1_HuRef|NW_001840954.1_33317-33384_5194
TCACCCAGGTGATGTAACATTTATCTAGGCTCTGCCTGCA-GGGGCGTTTTGACATAGCTCTGCACTGA
>Homo_sapiens~GCF_000002125.1_HuRef|NW_001840954.1_33385-33445_5195
TCACCTAGATTATGTAACTCTTGTCCACTCTCTGCCTACAGGGGGCATTGTGAAATATATC
>Homo_sapiens~GCF_000002125.1_HuRef|NW_001840954.1_33454-33522_5196
TCACCCAGGTGATGGGACTCTTCTCTATACTCTGCTTAGAGAGGCATATGTAACATATCTCTGCACTGA
>Homo_sapiens~GCF_000002125.1_HuRef|NW_001840954.1_33523-33590_5197
TCACCCAGGTGATGTAACTCTTGTGTAGGCTCTGCTTACA-GGGGAATTGTGAGATATCCCTGCACTGA
>Homo_sapiens~GCF_000002125.1_HuRef|NW_001840954.1_33591-33658_5198
TCACCCAGCTGATATAACTCTGGTCTAAGCTCTGCCTA-AAGGGGCATTGTGACAGACCTCTGCACTGA
>Homo_sapiens~GCF_000002125.1_HuRef|NW_001840954.1_33727-33795_5199
TCACCCAGGCGATGTTACTCTTGTCTAGGCTCTGCTAACAGGGGGTATTTTGACATATCTCTGAACTGA
>Homo_sapiens~GCF_000002125.1_HuRef|NW_001840954.1_33866-33931_5200
ACCAAGGTGATGTAACTCTTGTCTAGGCTGTGCTCACAGGGGG-ATTGAGACATATCTCTGCACTGA
>Homo_sapiens~GCF_000002125.1_HuRef|NW_001840954.1_34057-34124_5201
TCACCTAGGTGATATAACTCTTTTCTGGGCTCTGCCTACAGGGGGC-TTGTGACATATCTCTGCACAGA
>Homo_sapiens~GCF_000002125.1_HuRef|NW_001840954.1_34125-34191_5202
TCACCCAGGTGATATAACTCTTCACTAGGATCTGCCTACAGGGTGCTTTGTGACATATCCCTGCAAT
>Homo_sapiens~GCF_000002125.1_HuRef|NW_001840954.1_34194-34261_5203
TCACCAATGTGATATACCACTTGTCAAGGCTCTGCCTACA-GGGGCATTGCGATGTATCTCTGCACTGA
>Homo_sapiens~GCF_000002125.1_HuRef|NW_001840954.1_34398-34465_5204
TCACCCAGGTGATATAACTCTTGTCTAGGCTCCACCTACA-GGGGTATTGTGACGTATCTCTGCACTGA
>Homo_sapiens~GCF_000002125.1_HuRef|NW_001840954.1_34739-34806_5205
TCACCCAGGTGATGTAACTCTTTTCTAGTGTCTGCCTACAGAGGGCGTTGTGACATCACTCTGCACGG
>Homo_sapiens~GCF_000002125.1_HuRef|NW_001840954.1_34876-34943_5206
TCACCCACGAGATGTGACTGTTGTCTAAGCTCTGCCTAGAGGGA-CATTGGGACATATCTCTGCACTGA
>Homo_sapiens~GCF_000002125.1_HuRef|NW_001840954.1_34944-35012_5207
TCGCTGAGGTGATGTAACACTTGTCAAGGCTTTGCCTACAGTGGGATTTATGACCTATATCTGCACTGA
>Homo_sapiens~GCF_000002125.1_HuRef|NW_001840954.1_35013-35080_5208
TCACCCAGGTGATGTAAGTCTTTTATAGGCTCTGCCTACA-GGGGCATTTTAACATATCACTGCACTGA
>Homo_sapiens~GCF_000002125.1_HuRef|NW_001840954.1_35081-35149_5209
TCACCAAGATGATGTAACTCTTGTATAGCCTTCGCTGACAGGCGTCATTGAGACATATCTCTGCACTGA
>Homo_sapiens~GCF_000002125.1_HuRef|NW_001840954.1_35150-35218_5210
TCACTGAGGTGATGCAACTCTTGTCTGGGATCTGCTTACAGGGGGCATTGTGACATATCTCTGCCCTGA
>Homo_sapiens~GCF_000002125.1_HuRef|NW_001840954.1_35219-35287_5211
TCACCCAGGTGATGTAACTCTTGTCTGGACTCTGCCTAATGGAGACATTGTGACATATTTCCGCACTGA
>Homo_sapiens~GCF_000002125.1_HuRef|NW_001840954.1_35356-35423_5212
TCACACAGCTGATGTAACTCTTGTCTAGGCTCTGGCTACAGGGAGC-TTGTGACACATCTCTGCACTGA
>Homo_sapiens~GCF_000002125.1_HuRef|NW_001840954.1_35424-35492_5213
TCACCCAGGTGATGTAACCCTTTTCTAGACTCTTCCAAAAGGGGACATTGTGACATAACTCTGCACTGA
>Homo_sapiens~GCF_000002125.1_HuRef|NW_001840954.1_35561-35628_5214
TCACGCAGGTGATGTAACTCTTGTGTATATAT-GCCTACTGGAGGCATTGTGGCATATTTCTGCACTGA
>Homo_sapiens~GCF_000002125.1_HuRef|NW_001840954.1_35764-35832_5215
TCACCCAGGTCGTGTAACAATTTTCTAAGATTTGTCTACAGGGGTCTTTGCGAAATACCTTTGCACTGA
>Homo_sapiens~GCF_000002125.1_HuRef|NW_001840954.1_35833-35900_5216
TCACCCAGGAGAAGTAACTCTTGTCTAGGCTCGGCCTACA-GGGGCTTTGTGACATATTTCTGCACTGA
>Homo_sapiens~GCF_000002125.1_HuRef|NW_001840954.1_35901-35968_5217
TCACCCAGGTGATGTAACTCTTCTTTAGGCTCTGCCTTCA-GGGGCTTTGTGACATATCTCTGCACTGA
>Homo_sapiens~GCF_000002125.1_HuRef|NW_001840954.1_35969-36037_5218
TCACCCAGGTGATGTAAGTCTTGTCTACGCTCCACCTACAGGGGGTATTTTGACATGTCTCTGCACTGA
>Homo_sapiens~GCF_000002125.1_HuRef|NW_001840954.1_36038-36105_5219
TCACCCAGGTGATGTAACATTTATCTAGTCTCTGCCTACA-AGGGCGTTTTGACATACCTCTGCACAGA
>Homo_sapiens~GCF_000002125.1_HuRef|NW_001840954.1_36106-36174_5220
TCACCTAGGTTATGTAACTCTTGTCCACTCTCTGCCTTCAGGGGGCATTGTGAAATATCTCTGCACTGA
>Homo_sapiens~GCF_000002125.1_HuRef|NW_001840954.1_36175-36241_5221
TCACCCAGGTGATGGGACTCTTCTCTATACTCTGCCTAGAGGAGGATT--TGACATATCTCTGCACTGA
>Homo_sapiens~GCF_000002125.1_HuRef|NW_001840954.1_36446-36506_5222
TCACCGAGGTGATGTAAATCATTTCCAGGCTTTTTGTACAGGGGACATTGTGATATATCTC
>Homo_sapiens~GCF_000002125.1_HuRef|NW_001840954.1_39049-39109_5223
AGTGACGTAACGCTTGTCTAGGCTCTGCCTACA-GGGGCTTTGTGACACATCTCTGCACTGA
>Homo_sapiens~GCF_000002125.1_HuRef|NW_001840954.1_39110-39177_5224
TCATCCAGGTGATGGGACTTTTGTCTAGGCTCTGCCTAT-GTGGGCATTGTGACATATGTCTGCACTGA
>Homo_sapiens~GCF_000002125.1_HuRef|NW_001840954.1_39313-39380_5225
TCACCGAGGTGATGTAACTCTTGTCCAGGCTCTGCCTATA-GTGGCCTTGTGACATATCTCTGCACTGA
>Homo_sapiens~GCF_000002125.1_HuRef|NW_001840954.1_39449-39517_5226
TCACCCAGGTGATGGGACTGTTCTCTAGGCTCTGCCTACTGGGGGCATTGTCACATATTTCTGCACTGA
>Homo_sapiens~GCF_000002125.1_HuRef|NW_001840954.1_39518-39584_5227
TCACCCAGGTGACG-GACACTTGTCTTGGATTTGCCTA-TGGGGGCATTGTGACATATCTCTGCACTGA
>Homo_sapiens~GCF_000002125.1_HuRef|NW_001840954.1_39721-39789_5228
TCACCCAGGTGATGTAACTCTGGTCTAGGCTCTTCTTAAAGGGGGTATTGTGACATATCTCTGCTCTGA
>Homo_sapiens~GCF_000002125.1_HuRef|NW_001840954.1_40130-40197_5229
TCACCCAGGTGATATACCACTTGTCAAGGCTCTGCCTACA-GGGGCATTGCGATGTATCTCTGCACTGA
>Homo_sapiens~GCF_000002125.1_HuRef|NW_001840954.1_40198-40265_5230
TCACCTAGGTCATGTAACTCTTGACTAGGCTCTGCCTACA-GTGGCATTGTGACATATCTCTGCACTGA
>Homo_sapiens~GCF_000002125.1_HuRef|NW_001840954.1_40266-40333_5231
TCACCCAGGTGCTGTAACCCTTCTCTAGGATATGTCTA-AAGGGACTTTGTGACATAACTCTGCACTGA
>Homo_sapiens~GCF_000002125.1_HuRef|NW_001840954.1_40334-40401_5232
TCATCCAAATGATGGGGCCTTCGTCTAGGCTCTGCCGA-AGGGGGCATTGTGACATATTTCTGCACTGA
>Homo_sapiens~GCF_000002125.1_HuRef|NW_001840954.1_40537-40605_5233
TCACCTGTGTGATCTAACTATTGTCTAGGATTTGCCTACAGGGTGCTTTGTGACATACATTTGCACTGA
>Homo_sapiens~GCF_000002125.1_HuRef|NW_001840954.1_40739-40806_5234
TCGCCTAGGTGATTTACTCTT-GTCTACCCTCTGCCCAAAGGGGGCATTGTGAAATATCTCTGCACTGA
>Homo_sapiens~GCF_000002125.1_HuRef|NW_001840954.1_40807-40875_5235
TCACCCAGGTGATTCAACTCTTGTCTAGGATCTGCCTACAGGGGGTATTGTGAAATATCTCTGCACTGA
>Homo_sapiens~GCF_000002125.1_HuRef|NW_001840954.1_40876-40943_5236
TCAACTAGGTGATGTAACTCTTGTCTAGGCTCTGCCTACAGGG-GCCTTTTCAAATATCCCTGAACTGA
>Homo_sapiens~GCF_000002125.1_HuRef|NW_001840954.1_41013-41080_5237
TCACCCCGGTGATGCAACTCTTTTCTATGCTCTGCCTACAGGGGACATTGTGACATATCTCTGCACTG
>Homo_sapiens~GCF_000002125.1_HuRef|NW_001840954.1_41082-41151_5238
TCACCCAGGGGATGTAACTCTTTTCTAGTCTCTGGCCTACAGAGGGCGTTGTGACATCACTCTGCACGGA
>Homo_sapiens~GCF_000002125.1_HuRef|NW_001840954.1_41152-41219_5239
TCACCTGGGTTATGTAACTCTTGTCTAGGCTCTGCCTAT-GGGGGCATTGTGACTTATCTCTGCACTGA
>Homo_sapiens~GCF_000002125.1_HuRef|NW_001840954.1_41220-41287_5240
TCACCCAGAAGATGTGACTCTTGTCTAAGCTCTGCCTAGAGGGA-CATTGGGACATATCTCTGCACTGA
>Homo_sapiens~GCF_000002125.1_HuRef|NW_001840954.1_41288-41356_5241
TCACTGAGGTGATGTAAATCTTGTGTATGTTTTGCCTACTGTGGGAATTATGACATATCTCTGTACTGA
>Homo_sapiens~GCF_000002125.1_HuRef|NW_001840954.1_41357-41425_5242
TCACCCTGGGGATGTAACTCTTGCCTATGCTCTGCTTACAGGGGGTATTGTGAGATATCTCTGCACTGA
>Homo_sapiens~GCF_000002125.1_HuRef|NW_001840954.1_41426-41493_5243
TCACCCAGGTGATGTAACTCTTGTCTAGTCTCTGCCTACA-GGGGCATTTTAACATATCTCTCCACTGA
>Homo_sapiens~GCF_000002125.1_HuRef|NW_001840954.1_41563-41631_5244
TCACCGAGGTGATTCAACTCTTGTCTGGGATCTGCTTACAGGAGGCATTGTGACATATCTCTGCCCTGA
>Homo_sapiens~GCF_000002125.1_HuRef|NW_001840954.1_41632-41700_5245
TCACCCAGGTGATGTAACTCTTGTCTAGGCTCGGCCTACTTAAGACATTGTGACATATCTCTGCACTGA
>Homo_sapiens~GCF_000002125.1_HuRef|NW_001840954.1_41769-41837_5246
TCACACAGCTGATGTAACCCTTGTCTAGGCTCTGCCAAAAGGGGGCTTTGTGACATAACTCTGCACTGA
>Homo_sapiens~GCF_000002125.1_HuRef|NW_001840954.1_41838-41905_5247
TCACCCAGGTGATTGGACTCTTGACTAGGCTCTGCCTACA-GGGGCATTGTGACATATCTCTGCAGTGA
>Homo_sapiens~GCF_000002125.1_HuRef|NW_001840954.1_42109-42176_5248
TCACCCAGGTGATGAAACAATTTTCTGGGATTTGTCTACA-GGGGCTTTGTGACATATCTTTGCACTGA
>Homo_sapiens~GCF_000002125.1_HuRef|NW_001840954.1_42177-42244_5249
TCACCCAGGAGATGTAACTCTTGGCTAGGCTCGGCCTACA-GGGGCTTTGTGACATATTTCTGCACTGA
>Homo_sapiens~GCF_000002125.1_HuRef|NW_001840954.1_42245-42312_5250
TCACCCAGGAGATGTAACTCTTGTTTAGGCTCTGCCTACA-GGGTCTTTGTGACATATTTCTGTACTGA
>Homo_sapiens~GCF_000002125.1_HuRef|NW_001840954.1_42313-42381_5251
TCACCCTGGTGATGTAATTCTTGTCTAGTTTCCACCTACAGGAGGTATTGTGACATATCTCTGCACTGA
>Homo_sapiens~GCF_000002125.1_HuRef|NW_001840954.1_42587-42655_5252
TCACCCAGGTGATGCATCTCTTCTCTATGCTCTTCCTACAGGGGACCTTGTGACATATCTCTGCACTGA
>Homo_sapiens~GCF_000002125.1_HuRef|NW_001840954.1_42656-42724_5253
TCACCCAGGTGATCTAACTATTT-TCTAGTCTCTGCCTACAGAGGGCGTTGTGACATCACTCTGCACGGA
>Homo_sapiens~GCF_000002125.1_HuRef|NW_001840954.1_42727-42792_5254
ACCCGTGTTATGTAACTCTTGTCTAGGGTCTGCCTAT-GGGGGCATTGTGACTTATCTCTGCACTGA
>Homo_sapiens~GCF_000002125.1_HuRef|NW_001840954.1_42793-42860_5255
TCACCCAGGAGATGTGACTCTTGTCTAAGCTCTGCCTAGAGGGA-CATTGAGACATATCTCTGCACTGA
>Homo_sapiens~GCF_000002125.1_HuRef|NW_001840954.1_42861-42929_5256
TCGCTGAGGTGATGTAAAACTTGTCTAGGCTTTGCCTACAGTGGGATTTATGACATATCTCCGCAGTGA
>Homo_sapiens~GCF_000002125.1_HuRef|NW_001840954.1_42930-42998_5257
TCACCCAGGTGATGTAACTCTTGTCTAGGCTCTGCTTACAGGGTGTATTGTGAGATATCTCTGCACTGA
>Homo_sapiens~GCF_000002125.1_HuRef|NW_001840954.1_43067-43135_5258
TCACCGAGATGATGTAACGCTTTTATAGGCTTCGCCGACCTGGGGCATTGAGACATATCTCTGCACTGA
>Homo_sapiens~GCF_000002125.1_HuRef|NW_001840954.1_43136-43204_5259
TCACCGAGGTGATGCAACTTTTGTCTGGGATCTGCTTACAGGGGGCATTGTGACATATCTCTGCCCTGA
>Homo_sapiens~GCF_000002125.1_HuRef|NW_001840954.1_43205-43273_5260
TCACACAGGGGATGTAACTCTTGTCTAGGATCGGCTTACTAGAGACATTGTGACATATCTCTGCACTGA
>Homo_sapiens~GCF_000002125.1_HuRef|NW_001840954.1_43410-43478_5261
TCACCCAGGTGATGTAACCCATGTCTAGACTCTGCCAAAAGGGGGCATTGTGACATAAGTCTGCACTGA
>Homo_sapiens~GCF_000002125.1_HuRef|NW_001840954.1_43479-43546_5262
TCACCCAGGTGATGGGACTCTTGTCTAGGCTCTGCTTACA-GGGGCATTGTGGCATATCTCTGCAGTGA
>Homo_sapiens~GCF_000002125.1_HuRef|NW_001840954.1_43547-43614_5263
TCACGCAGGTGATGTAACTCTTGTCTATATCT-GCCTACTGGCGGCAATGTGGCATATTTCTGCACTGA
>Homo_sapiens~GCF_000002125.1_HuRef|NW_001840954.1_43819-43886_5264
TCACCCAGGAGATGTAATTGCTTTCTTGGCTCGGCCTACA-GGAGCTTTGTGACATATTTCTGCACTGA
>Homo_sapiens~GCF_000002125.1_HuRef|NW_001840954.1_43887-43954_5265
TCACCCAGGTGATGTAACTCTTCTTTAGGCTCTGCCTACA-GGGGCTTTGTGACAAATCTCTGCACTGA
>Homo_sapiens~GCF_000002125.1_HuRef|NW_001840954.1_43955-44023_5266
TCACCCATGTGATGTAACTCTTGTCTAGGCTATACCTACAGGGGTTACTGTGATGTACATCTGCACTGA
>Homo_sapiens~GCF_000002125.1_HuRef|NW_001840954.1_44024-44088_5267
TCACCCAGGTGATGTAACTCTTTTCTAGGATCTGCCTACAGTGTGCTTTTTGACATATCC-CTGCA
>Homo_sapiens~GCF_000002125.1_HuRef|NW_001840954.1_44093-44160_5268
TCACCCAGGTGATGTACCACTTGTCAAGGCTCTGTCTACA-GGGACATTGCGATGTATCTCTGCACTGA
>Homo_sapiens~GCF_000002125.1_HuRef|NW_001840954.1_44229-44296_5269
TCACCCAGGTGATGGGACTCTTGTCTAGGCTCTGCCTACA-GGGGCATTGTTACATATCTCTGCAGTGA
>Homo_sapiens~GCF_000002125.1_HuRef|NW_001840954.1_44500-44568_5270
TCACCCAGGTGATGTAACAATTTTCTGGGATTTGTCTACAGGGGGCTTTGTGACATATCTTAGCACTGA
>Homo_sapiens~GCF_000002125.1_HuRef|NW_001840954.1_44569-44637_5271
TCACCCAGGTGATGTAACTCTTGTCTAGGCTCCACCTATAGGGTGTATTGTGACGTATCTCTGCACTGA
>Homo_sapiens~GCF_000002125.1_HuRef|NW_001840954.1_44638-44698_5272
TCACCCAGGTGATGTAACATTTATCTAGGC--T-C-T----GGTGCGTTTTGACATAGCTCTGCACAGA
>Homo_sapiens~GCF_000002125.1_HuRef|NW_001840954.1_44699-44765_5273
TCACCTAGGTTATGTAACTCTTGTCCACTCTCTGCCTACAGGGGGCATTGTGAAATATCTCTGCACT
>Homo_sapiens~GCF_000002125.1_HuRef|NW_001840954.1_44768-44836_5274
TCACCCAGGTGATGGGACTCTTCTCTATACTCTGCCTAGAGTTGGAATTGTGACATATCTCTGCACTGA
>Homo_sapiens~GCF_000002125.1_HuRef|NW_001840954.1_44837-44904_5275
TCACCCAGGTGATGGAAGGCTTGTCTAGGCTCTATCTAT-GGGGGCATTGTGTCAAATATCTGCACTGA
>Homo_sapiens~GCF_000002125.1_HuRef|NW_001840954.1_44974-45042_5276
TCACCTAGGTGATGTAAGCCTTGTATGGGCTTTTCCTACAGAAGGCTTTGTGACATATCTATGCACTGA
>Homo_sapiens~GCF_000002125.1_HuRef|NW_001840954.1_45179-45246_5277
TCAACCAAGTGATGAAACTCTTGTCTAGGCTCTGCCTACAGGGG-CTTTGTGACACATCTCTGCACTGA
>Homo_sapiens~GCF_000002125.1_HuRef|NW_001840954.1_45520-45588_5278
TCACCCAGGTGATGTAACAATTGTCTGGGTTTTGCCTACAGGGAACTTTGTGATATACATTTCCACTGA
>Homo_sapiens~GCF_000002125.1_HuRef|NW_001840954.1_45793-45860_5279
TCACCTAAGTGATGTAACCCTTGTGTAGGTTCAGCCTACTGGGGAT-TTCTGACATACATATGCACTGA
>Homo_sapiens~GCF_000002125.1_HuRef|NW_001840954.1_45861-45929_5280
TCACCGAGGTGATGTAAATTATTTCCAGGCTTTTTGTACAGGGGACATTGTGATATATCTCTGCACTGA
>Homo_sapiens~GCF_000002125.1_HuRef|NW_001840958.1_14-81_5281
TCAACCAGGAGATATGACTCTTGTCTAAGCTCTGCCTAGAGGGA-CATTGGGACATATATCTGCCCTGA
>Homo_sapiens~GCF_000002125.1_HuRef|NW_001840958.1_151-219_5282
TCACCCAGGTGATGTAACTGTTGTCTAGGCTCTGCTTACAGGGGGTATTGTGAGATATCTCTGCACTGA
>Homo_sapiens~GCF_000002125.1_HuRef|NW_001840958.1_220-287_5283
TCACCCAGGCGATTTAACTCTTGTCTAGGCTCTGCCTACA-GGGGCATTTTCACATATCACTGCACTGA
>Homo_sapiens~GCF_000002125.1_HuRef|NW_001840958.1_288-356_5284
TCACCGAGATGATGTAACTCTTGTATAGGCTTCGCTGACAGGGGACATTGTGACATATTTCTGCACTGA
>Homo_sapiens~GCF_000002125.1_HuRef|NW_001840958.1_511-578_5285
TCACCCAGGTGATGTGCCAATTGTCAAGGCTCTGCCTACA-GGGACATTGTGATGTATCTCTGCACTGA
>Homo_sapiens~GCF_000002125.1_HuRef|NW_001840958.1_579-646_5286
TCACCTAGGTCATGTAACTCTTGTCTAGGCTCTGCCTACA-GTGGCATTGAGACATATCTCTGCACTGA
>Homo_sapiens~GCF_000002125.1_HuRef|NW_001840958.1_715-782_5287
TCATCCAGGTGATGGGTATTTTTTCTAGGCTCTGCCTA-AGGGGACATTGGGACATATTTCTTCACTGA
>Homo_sapiens~GCF_000002125.1_HuRef|NW_001840958.1_918-986_5288
TCACCCAAGTGATGAAACTATTGTCTAGGCTTTGCCTACAGGGGACTTTGTGACATACCTTTGCACTGA
>Homo_sapiens~GCF_000002125.1_HuRef|NW_001840958.1_1120-1188_5289
TCACCTAGTAGATGTAACTCTTGTCTACCCTCTGCCCAAAGGGGGCATTGTGACATATCTCTGCCCTGA
>Homo_sapiens~GCF_000002125.1_HuRef|NW_001840958.1_1189-1257_5290
TCACCCAGGCGATTCAACTCTTGTGTACGATCTGCCTAGAGGGGGTATTGTGAAATATCTCTGCACTGA
>Homo_sapiens~GCF_000002125.1_HuRef|NW_001840958.1_1332-1394_5291
AAGTGATGTAACTCTTTCCTAGGCTTCGTCTTGAGGGGACATTGTGACATATCTCTGCACTGA
>Homo_sapiens~GCF_000002125.1_HuRef|NW_001840958.1_1395-1463_5292
TCACCCAAGTGATGCAACTCTTCTCTATGCTCTGCCTACAGGGGACATTGTGACATATCTCTGCACTGA
>Homo_sapiens~GCF_000002125.1_HuRef|NW_001840958.1_1464-1532_5293
TCACCCAAGTGATGCAACTCTTCTCTATGCTCTGCCTACAGGGGGCATTGTGACATATCTCTGCACTGA
>Homo_sapiens~GCF_000002125.1_HuRef|NW_001840958.1_1533-1601_5294
TCACCCAGGTGATGTAACTATTT-TCTAGTCTCTGCCTACAGAGGGCGTTGTGACATCACTCTGCACGGA
>Homo_sapiens~GCF_000002125.1_HuRef|NW_001840958.1_1670-1737_5295
TCACCCAGGTGATGTAAATGTTGTGTTGGATCTGTCTAT-GGGGGCATTGTGACATATTTCTTCACTGA
>Homo_sapiens~GCF_000002125.1_HuRef|NW_001840958.1_1873-1941_5296
TCACCGAGGTGATGTAACCCTTGTCCAGGCTCTGCCTGTAGGGGGCCTTGTGACATATCTCTGCAATGA
>Homo_sapiens~GCF_000002125.1_HuRef|NW_001840958.1_2010-2078_5297
TCATCTAGGTGATGGGACTCTTCTCTAGGCTCTGCCTACTGGGGGCATTGTCACATATTTCTGCACTGA
>Homo_sapiens~GCF_000002125.1_HuRef|NW_001840958.1_2150-2215_5298
CTGAGGTGATGTAAAACTTGTCTAGGCTTTGCCTATAGTGGGATTTATGACATATCTCTTCACTGA
>Homo_sapiens~GCF_000002125.1_HuRef|NW_001840958.1_2218-2284_5299
ACCCAGATGATGTAACTCTTCTCTAGGCTCTGCTTCCAGGGGGTATTGTGAGATATCTCTGCACTGA
>Homo_sapiens~GCF_000002125.1_HuRef|NW_001840958.1_2353-2421_5300
TCACCGCGATGAGGTAACTCTTGTATAGGCTTCACCGACAGGGGGCATTGAGATATATCTCTGCACTGA
>Homo_sapiens~GCF_000002125.1_HuRef|NW_001840958.1_2491-2559_5301
TCACCCAGGTGATGTTACTCTTGTCTAGGCTCTGCCTACTGGAGACATTGTGACATATCTCCGCACTGA
>Homo_sapiens~GCF_000002125.1_HuRef|NW_001840958.1_2560-2627_5302
TCACCCAGGTGATGTCACTTTTCTCAAGGATATGGCTACA-GGGACATTGTGACATGTTACTGCACTGA
>Homo_sapiens~GCF_000002125.1_HuRef|NW_001840958.1_2696-2763_5303
TCACCCAGGTGATGTAACCCTTGTCTAGGCTCTGCC-AAAGGGGGCATTTTGACATAACTCTGCACTGA
>Homo_sapiens~GCF_000002125.1_HuRef|NW_001840958.1_2764-2831_5304
TCACCCAGGTGATGGGACTCTTGTCTAGTCTCTGCCTACA-GGGACATTGTGACATATCTCTGCAGTGA
>Homo_sapiens~GCF_000002125.1_HuRef|NW_001840958.1_2832-2899_5305
TCACGCAGGTGATGTAACTCTTTTCTATATCT-GCCTATTGGCGGCATTGTGGCATATTTCTGCACTGA
>Homo_sapiens~GCF_000002125.1_HuRef|NW_001840958.1_2900-2966_5306
TCACCCAGGTGATGGACTCTT-GTCTTGGATCTGCCTAT-GGGAGCATAGTGACATATCTCTGCACTGA
>Homo_sapiens~GCF_000002125.1_HuRef|NW_001840978.1_113-181_5307
TCACCGAGGTGATGTAACTCTTGTCCAGGCTCTGCCTATAGGGGGCCTTGTGACATATCTCTGCGCTGA
>Homo_sapiens~GCF_000002125.1_HuRef|NW_001840978.1_453-520_5308
TCACCCAGGTGATGTACCATTTGTCAAGGCTCTGCCTACA-GGGACATTGCGATGTATCTCTGCACTGA
>Homo_sapiens~GCF_000002125.1_HuRef|NW_001840978.1_521-589_5309
TCACCTAGGTGATGTAACTCTTTTCTAGGATCTGCCTACAGGGTGATTTGTGACATATCCCTGCAATGA
>Homo_sapiens~GCF_000002125.1_HuRef|NW_001840978.1_724-791_5310
TCACACAAGTGATGTAACTATTGTCTAGGCTTTGCCTACAGGGGG-TTTGTGACATAGCTTTGCACTGA
>Homo_sapiens~GCF_000002125.1_HuRef|NW_001840978.1_927-994_5311
TCATCCAGGTGATGGGTCTTTTGTCTAGGCTCTGCCTA-AGGGGGCTTTGTGACATATTTCTGCACTGA
>Homo_sapiens~GCF_000002125.1_HuRef|NW_001840978.1_1063-1130_5312
TCACCTAGGTCATGTAACACTTATCTAGGCTCTGCTTACAATGG-CATTGTGACATATCTCTGCACTGA
>Homo_sapiens~GCF_000002125.1_HuRef|NW_001840978.1_1135-1198_5313
TCACCCAGGTGATGTACCACTTGTCAAGGCTCTGCCTACA-GGGACATTGCGATGTATCCCTGCA
>Homo_sapiens~GCF_000002125.1_HuRef|NW_001840978.1_1199-1267_5314
TCACCCAGGTGATGTAACTCTTTTCTAGGATATGCCTACAGGGTGCCTTGTGACATATCCCTGCAATGA
>Homo_sapiens~GCF_000002125.1_HuRef|NW_001840978.1_1268-1335_5315
TCACCTAGGTCATGTAACTCTTGTCTAGGCTCTGCCTACA-GTGGCATTGTGACATATCTCTGCACTGA
>Homo_sapiens~GCF_000002125.1_HuRef|NW_001840978.1_1336-1403_5316
TCACCCAGGTGATATGCCACTTGCCAAGGCTCTACCTACA-GGGGCATTGCGATGTATCTCTGCACTGA
>Homo_sapiens~GCF_000002125.1_HuRef|NW_001840978.1_1404-1472_5317
TCACCCAGGTGATGTAACTCTTTTCTAGGATATGCCTACAGGGTGCCTTGTGACATATCCCTGCAATGA
>Homo_sapiens~GCF_000002125.1_HuRef|NW_001840978.1_1473-1540_5318
TCACCCAGGTGATATAACTCTTGTCTAGGCTCTGCCTACA-GTGGCATTGTGACATATCTCTGCACTGA
>Homo_sapiens~GCF_000002125.1_HuRef|NW_001840978.1_1541-1607_5319
TCTCCCAGGTGCTGTAAATTTAGTCTAGGCTCTGGCTGCA--CGGCATTGTGACATATCACTGCACTGA
>Homo_sapiens~GCF_000002125.1_HuRef|NW_001840978.1_1676-1741_5320
ACCTAGGTGATGTAACTCTTGTCTAGGCTGTGCCCACAGGGGG-ATTGAGACATATCTCTGCACTGA
>Homo_sapiens~GCF_000002125.1_HuRef|NW_001840978.1_1811-1879_5321
TCACCCAGGTGATCTAACTCTTGTCTAGGCTCTGCTTACAGGGGGTATTGTGACATATCTCTGCACTGA
>Homo_sapiens~GCF_000002125.1_HuRef|NW_001840978.1_1881-1947_5322
TCACTCAGGTGATGTAACTATTGTCTAGGCTCTGCTTAAAGGGGCG-TTGCCACATATCTCTTCATTG
>Homo_sapiens~GCF_000002125.1_HuRef|NW_001840978.1_1948-2015_5323
TCACCCAGGTGATGTAACTCTGTTCTGAGCTCTGCCTA-AAGGGGCATTGTGACAGATCTCTGCACTGA
>Homo_sapiens~GCF_000002125.1_HuRef|NW_001840978.1_2016-2082_5324
TCACCCAGGTGACAGACCCTT-GTCTTGGATTTGCCTAT-GGGGGCATTGTGACATATATCCGCACTGA
>Homo_sapiens~GCF_000002125.1_HuRef|NW_001840978.1_2083-2151_5325
TCACCCAGGTAGTGGGACTCTTCTCTTGGCTCTGCCTACTGGGGGCATTGTCACATATTTCTGCACTGA
>Homo_sapiens~GCF_000002125.1_HuRef|NW_001840978.1_2220-2287_5326
TCACGCAGGTGATGTAACTCTGGTCTAAGCTCTGCCTA-AAGGGTCATTGTGACAGATCTCTGCACTGA
>Homo_sapiens~GCF_000002125.1_HuRef|NW_001840978.1_2288-2355_5327
TCACCCAGGTGATGTAACTCTTGTGTTGGATCTGCCTA-TGGGGGCATTGTGAAATATCTCTGCACTGA
>Homo_sapiens~GCF_000002125.1_HuRef|NW_001840978.1_2356-2423_5328
TCACCCAGGTGATGGGACTTTTTTCTAGGCTATGCCTAT-GGGGGCATTGTGACATATCTCTACACTGA
>Homo_sapiens~GCF_000002125.1_HuRef|NW_001840978.1_2424-2491_5329
TCAACAAAGTGATGTAAACCTTGTCTAGGCTCTGCCTAC-TGGGACTTTGTGACATATCTCTGCACTGA
>Homo_sapiens~GCF_000002125.1_HuRef|NW_001840989.1_279-346_5330
TCACCCAGGTGATATAACTCTTGTCTAGGCTCTGCCTACAGGGTTC-TTGTGACATATCTCTGCCCTGA
>Homo_sapiens~GCF_000002125.1_HuRef|NW_001840989.1_413-480_5331
TCACCCAGGTGATATACCACTTGTCAAGGCTCAGCCTACA-GGGGCATTGCGATGTATCTCTGCACTGA
>Homo_sapiens~GCF_000002125.1_HuRef|NW_001840989.1_481-548_5332
TCACCTAGGTCATGTAACACTTGTCTAGGCTCTGCCTACA-GTGGCATTGTGACATATCTCTGCACTGA
>Homo_sapiens~GCF_000002125.1_HuRef|NW_001840989.1_686-751_5333
CACCCAGGCGA--CAGACTCTTGTCTTGGATCTGCCTA-AGGGGGCATTGAGACATATCTCTGCACTGA
>Homo_sapiens~GCF_000002125.1_HuRef|NW_001840989.1_820-888_5334
TCACCCAAGTGATGTAACTATTGTCAAGGCTTTGCCTACAGGGGGCTTTGTGACATGCCTTTGCACTGA
>Homo_sapiens~GCF_000002125.1_HuRef|NW_001840989.1_1022-1090_5335
TCACCTAGCTGATGTAACTCTTGTCTATCCTCTGCCCAAAGGGGGAATTGTGAAATGTCTCTGCACTGA
>Homo_sapiens~GCF_000002125.1_HuRef|NW_001840989.1_1165-1227_5336
AGGTGAGGTAACTCTTGCCTAGGCTTTGCCTACATGGGACATTGTGACATATCTCTGCACTGA
>Homo_sapiens~GCF_000002125.1_HuRef|NW_001840989.1_1228-1296_5337
TCACCCAGGTGATGCAACTCTTCTGTGTGCTCTGCCTACAGGGTACATTGTGACATAACCCTGCACTGA
>Homo_sapiens~GCF_000002125.1_HuRef|NW_001840989.1_1297-1365_5338
TCACCCAGGTGATGCAGCTCTTCTCTATTCTCTGCCTACAGGGGGCATTGTGACATATCTCTGCACTGA
>Homo_sapiens~GCF_000002125.1_HuRef|NW_001840989.1_1366-1433_5339
TCACCCAGGTGATGTAACTCTTGTCTAGGCTCTGCTTACAGGT-GTATTGTGACATATCTCTGCACTGA
>Homo_sapiens~GCF_000002125.1_HuRef|NW_001840989.1_1434-1500_5340
TCCCCTAAGTGATGTAACACTTGTGTAGGCTCTGCCTACA-GGGGCATTTTGACATATCTCTGCACTG
>Homo_sapiens~GCF_000002125.1_HuRef|NW_001840989.1_1827-1892_5341
AACCGAGGTGATGTAACTCTTGTTTAGGCTCTGCCTACAGGGGCC-TTGTGACGTATCTCTGCACTG
>Homo_sapiens~GCF_000002125.1_HuRef|NW_001840989.1_1894-1962_5342
TCACCCAGGTGATGTAACTCTTGTCTAGGGTCCACCTACAGGGGGTATTGTGACGTATCTCTGCAGTGA
>Homo_sapiens~GCF_000002125.1_HuRef|NW_001840989.1_2100-2168_5343
TCACACGGGTGATGGTACTATTCTCTATACTCTTCCTAGAGGGGGATTTGTGACATATCTCTGCACTGA
>Homo_sapiens~GCF_000002125.1_HuRef|NW_001840989.1_2169-2236_5344
TCACCCAGGTGATGGAAGTCTTGTCTAGGCTCTCTCTA-TGGGGACATTGTATCAAATATCTGCACTGA
>Homo_sapiens~GCF_000002125.1_HuRef|NW_001840989.1_2375-2442_5345
CATCCAGGTGATAGGACTCTTCTCTATACTCTGCCTGGAGGGGGATTTGTGACATATCTCTGCACTGA
>Homo_sapiens~GCF_000002125.1_HuRef|NW_001840989.1_2443-2510_5346
TCACCCAGGTGATGGAAGTCTTAGCTAAGCTATGTCTAT-GGGGGCATTGTGTCAAATATCTGCACTGA
>Homo_sapiens~GCF_000002125.1_HuRef|NW_001840989.1_2511-2579_5347
TCACCCAGGTGATGTATCTCTTTTCTCGGTTCTGTCTACAGGGATTTTTGTCACATATGACTGCACTGA
>Homo_sapiens~GCF_000002125.1_HuRef|NW_001840989.1_2580-2648_5348
TCACCTAGGTGATGTAAGCCTTGTATGCACTTTGCCTATAGAAGGCTTTATAACACATCTATGCACTGA
>Homo_sapiens~GCF_000002125.1_HuRef|NW_001840989.1_2783-2850_5349
TCAACCAAGTGATGAAACTCTTGTCTAGGCTCTGCCTACAGGGG-CTTTGTGACACATCTCTGCACTGA
>Homo_sapiens~GCF_000002125.1_HuRef|NW_001840989.1_2851-2919_5350
TCACCCTGGGGAGGGAACTCTTGTCTATGCTCTGCCTACAGGAGGCTTTATGACTTATAGCTGCACTGA
>Homo_sapiens~GCF_000002125.1_HuRef|NW_001840989.1_2988-3055_5351
TCACCCGGGTGATGTAACCCCTGTCTAGGTTCAGCCTACA-GGAACGTTTTGACATATCTCTGCACTGA
>Homo_sapiens~GCF_000002125.1_HuRef|NW_001840989.1_3056-3122_5352
TCACCCAGGTGATGTAACCCTTGTCTAAGCTCTGCCTACA-GGGGCATTGTGACAGATCTCTCCACTG
>Homo_sapiens~GCF_000002125.1_HuRef|NW_001840989.1_3124-3190_5353
TCACCCAGGTGATGTAACAATTGTCTGGGCTTTGCCTGC--GGGGCTTTGTGATATACATTTCCACTGA
>Homo_sapiens~GCF_000002125.1_HuRef|NW_001840989.1_3191-3258_5354
TCAAACAGGTGATGTAACCCTTGTCAAGGTTCTGCTTACA-GGGGCTTTGTGACATATCTCTGCACTGA
>Homo_sapiens~GCF_000002125.1_HuRef|NW_001840989.1_3259-3327_5355
TCACCCCAGGGAGGAAACACTTGTCTACACTCTGCCTACAGGAGGCTTTACGACTTATCCCTGCACTGA
>Homo_sapiens~GCF_000002125.1_HuRef|NW_001840989.1_3463-3531_5356
TCACTGAGGTGATGCAAATCATTTCCAGGCTTTTTGTACAGGGGACATTGTGATATATCTCTGCACTGA
>Homo_sapiens~GCF_000002125.1_HuRef|NW_001840989.1_3532-3600_5357
TCACCCAAATGATGCAAATCTTCTCTAGGCTCTGCAGGGAGGGGGCATTGTGACATATTTCTGAACTGA
>Homo_sapiens~GCF_000002125.1_HuRef|NW_001840990.1_63-131_5358
TCACCTAGGTGATGTAACTCTTGTCTACCGTCTACCCATAGGGGTCATTGTGAAATATCTCTGCACTGA
>Homo_sapiens~GCF_000002125.1_HuRef|NW_001840990.1_265-333_5359
TCACCCAAGTGATGGAACTATTGTCTAGGCTTTGCCTACATGGGGCTTTGTGACATACCTTTGCACTGA
>Homo_sapiens~GCF_000002125.1_HuRef|NW_001840990.1_402-468_5360
TCACCCAGGTGACG-GACTCTTGTCTTGGATCTTCCTA-TGGGGGCATTGTGACATATCTCTGCACTGA
>Homo_sapiens~GCF_000002125.1_HuRef|NW_001840990.1_537-605_5361
TCACCCTGGGGAGGGAACTCTTTTCTACGCTCTGCCTGTAGGAGGCTTTATGACTTATACCTGCACTGA
>Homo_sapiens~GCF_000002125.1_HuRef|NW_001840990.1_809-877_5362
TCACCTAGGTGATGTAAGCCTTGTATGGGCTTTGCCTACAGAAGGCTTTGTGAAATATCTCGGCACTGA
>Homo_sapiens~GCF_000002125.1_HuRef|NW_001840990.1_878-946_5363
TCTCCCAGTTGATGTACCTCTTTTCTAGTCTCTGTCTGCAGGGATTTTTGTGACATATCGCTGCACTGA
>Homo_sapiens~GCF_000002125.1_HuRef|NW_001840990.1_947-1014_5364
TCGCCAAGGTGATGGAAGTCTTGTCTAGGCTCTGTCTAT-GGGGGCATTGTGTCAAATATCTGCACTGA
>Homo_sapiens~GCF_000002125.1_HuRef|NW_001840990.1_1017-1083_5365
TCACCCAGGTGATGGGACTCTTCTCTGTACTCTGCCTAGAGGGGGATTTGTGACATATCTCTGCACT
>Homo_sapiens~GCF_000002125.1_HuRef|NW_001840990.1_1084-1152_5366
TCACCTAGGTTATGTAACTCTTGTCCACTCTCTGCCCACAGGGGGCATTGTGAAATATCTCTGCACTGA
>Homo_sapiens~GCF_000002125.1_HuRef|NW_001840990.1_1153-1220_5367
TCACCCAGGTGATGTAATATTTATCTAGGCTCTGCCTACA-GGGGCGTTTTGATATAGCTCTGCACAGA
>Homo_sapiens~GCF_000002125.1_HuRef|NW_001840990.1_1221-1289_5368
TCACCCAGTTGATGTAACTCTTGTCTAGGCTCCACCTACAGGGGTTATTGTGACGTATCTCTGCACTGA
>Homo_sapiens~GCF_000002125.1_HuRef|NW_001840990.1_1290-1357_5369
TCACCCAGGTGATGTAACACTTCTTTAGGCTGTGCCTACA-GGGGCTTTGTGACATATCTCTGCACTGA
>Homo_sapiens~GCF_000002125.1_HuRef|NW_001840990.1_1358-1428_5370
TCACCCAGGAGATGTAACAACTCTTGTCTAGGCTCGTCCTACA-GGGGCTTTGTGACATATTTCTTCACTGA
>Homo_sapiens~GCF_000002125.1_HuRef|NW_001840990.1_1429-1497_5371
TCACCCATGTGATGTAACAATTTTCTGAGATTTGTCTACAGGGGGCTTTGTGACATATCTTTGCACTGA
>Homo_sapiens~GCF_000002125.1_HuRef|NW_001840990.1_1768-1836_5372
TCACCCAGGTGATATAACCATTTTCTAGGCTCTGTCAAGAGGGGGCATTGTGACATAACTCTGCACTGA
>Homo_sapiens~GCF_000002125.1_HuRef|NW_001840990.1_1837-1904_5373
TCACCCAGGTGATGTAACTCTGGTCTAGGCTCTGGCTACA-GGGGTGTTGTGGCACATCTCTGCACTGA
>Homo_sapiens~GCF_000002125.1_HuRef|NW_001840990.1_1905-1973_5374
TCGCTGAGGTGATGTAAAACTTGTCTAGGCTTTGCCTACAGTGGGATTTATGACATATCTCTGCACTGA
>Homo_sapiens~GCF_000002125.1_HuRef|NW_001840990.1_1974-2041_5375
TCACCCAGGAGATGTGACTCTTGTCTAAGCTCTGCCTAGA-GGGATATTGGGCCATATTTCTGCACTGA
>Homo_sapiens~GCF_000002125.1_HuRef|NW_001840990.1_2110-2178_5376
TCACCCAGGTGATGTAACTCTTTTCTACTCTCTGCCTACAGAGGGCGTTGTGACATCACTCTGCACGGA
>Homo_sapiens~GCF_000002125.1_HuRef|NW_001840990.1_2179-2247_5377
TCACCGAGGTGATGCCACTCTTCTCTATGCTCTGCCTACATCGGGTATTGTGACATATATCTGCACTGA
>Homo_sapiens~GCF_000002125.1_HuRef|NW_001840990.1_2317-2378_5378
AGGTGATGTAACTCTTGTCTAGGCTCTGCCTACAGGGGCGTTT-TCACATATCCCTAAACTGA
>Homo_sapiens~GCF_000002125.1_HuRef|NW_001840990.1_2385-2453_5379
TCACCCAGGTGATTCAACTCTTGCCTAGTAACTGCCTACAGGGTGTATTGTGAAATATCTCTGCACTGA
>Homo_sapiens~GCF_000002125.1_HuRef|NW_001840990.1_2454-2522_5380
TCACCTCGGTGATGTAACTCTTGTCTACCCTCTGCCCAAAGGGGGCATTGTGAAATATCTCTGCACTGA
>Homo_sapiens~GCF_000002125.1_HuRef|NW_001840990.1_2655-2723_5381
TCACCCAAGTGATGGAACTATTGTCTAGGCTTTGCCTACATGGGGCTTTGTGACATACCTTTGCACTGA
>Homo_sapiens~GCF_000002125.1_HuRef|NW_001840990.1_2792-2858_5382
TCACCCAGGTGACG-GACTCTTGTCTTGGATCTGCCTA-TGGGGGCATTGTGACATATCTCTGCACTGA
>Homo_sapiens~GCF_000002125.1_HuRef|NW_001840990.1_2927-2995_5383
TCACCCTGGGGAGGGAACTCTTGTCTACGCTCTGCCTACAGGAGGCTTTATGACTTATACCTGCACTGA
>Homo_sapiens~GCF_000002125.1_HuRef|NW_001840990.1_2996-3063_5384
TCAACCAAGTGATGAAACTCTTGTCTAGGCTCTGCCTACAGGGG-CTTTGTGACACATCTCTGCACTGA
>Homo_sapiens~GCF_000002125.1_HuRef|NW_001840990.1_3200-3268_5385
TCACCTAGGTGATGTAAGCCTTGTATGGGCTTTGCCTACAGAAGGCTTTGTGACATATCTATGCACTGA
>Homo_sapiens~GCF_000002125.1_HuRef|NW_001840990.1_3269-3337_5386
TCACCCAGGTGATGTAACTCTTTTCTAGGCTCTGTCTACAGGGATTTTTGTGACATATCACTGCACTGA
>Homo_sapiens~GCF_000002125.1_HuRef|NW_001840990.1_3338-3405_5387
TCAACCAGGTGATGGAAGTCTTGTCTAGGCTCTGTCTAT-GGGGGCATTGTGTCAAATATCTGCACTGA
>Homo_sapiens~GCF_000002125.1_HuRef|NW_001840990.1_3406-3474_5388
TCACCCAGGTGATGGGACTCTTCTCTATACTCTGCCTAGAGGGGAATTTGTGACATATCTCTGCACTGA
>Homo_sapiens~GCF_000002125.1_HuRef|NW_001840990.1_3475-3543_5389
TCACCTAGGTTATGTAACTCTTGTCCACTCTCTGTCTACAGGGGGCATTGTGAAATATCTCTGCACTGA
>Homo_sapiens~GCF_000002125.1_HuRef|NW_001840990.1_3612-3680_5390
TCACCCAGTTGATGTAACTCTTGTCTAGGCTCCACCTACAGGGGTTATTGTGACGTATCTCTGCACTGA
>Homo_sapiens~GCF_000002125.1_HuRef|NW_001840990.1_3681-3748_5391
TCAGCCAGGTGATGTAACTCTTGTTTAGGCTCTGCCTACA-GGGGCTTTGTGACATATCTCTGCACTGA
>Homo_sapiens~GCF_000002125.1_HuRef|NW_001840990.1_3749-3819_5392
TCACCCAGGAGAGGTAACAACTCTTGGCTAGGCAGGGCCTACAGGGG-CTTTGTGACATATTTCTGCACTGA
>Homo_sapiens~GCF_000002125.1_HuRef|NW_001840990.1_3820-3888_5393
TCACCCAGGTGATGTAACAATTTTCTGGGATTTGTCTACAGGGGGCTTTGTGCCATATCTTTGCACTGA
>Homo_sapiens~GCF_000002125.1_HuRef|NW_001840990.1_4024-4091_5394
TCACGCAGGTGATGTAACTCTTGTCTGTATCT-GCCTACTGTCGACATTGTGACATATTTCTGCACTGA
>Homo_sapiens~GCF_000002125.1_HuRef|NW_001840990.1_4092-4159_5395
TCGCCCAGGTGATGGGACTCGTGTCTAGGCTCTGCCTACA-GGGGCATTGTGACATATCTCTGCAGTGA
>Homo_sapiens~GCF_000002125.1_HuRef|NW_001840990.1_4160-4228_5396
TCACCCAGGTGATGTAACCCTTGTCTAGGCTCTGTCAAAAGGGGGCATTGTGACATAACTCTGCGCTGA
>Homo_sapiens~GCF_000002125.1_HuRef|NW_001840990.1_4432-4500_5397
TCACCGAGGTGATGCAACTCTTGTCTGGGATCTGCTTACAGGGGGCATTGTGACATATCTCTGCCCTGA
>Homo_sapiens~GCF_000002125.1_HuRef|NW_001840990.1_4501-4569_5398
TCACCGAGATGATGTTACTCTTGTATAGGCTTCAATGACAGGGGGCATTGAGACATATCACTGCACTGA
>Homo_sapiens~GCF_000002125.1_HuRef|NW_001840990.1_4570-4637_5399
TCACCCAGGTGATGTGACTCTTGTCTAGGCTCTGCCTACA-GGGGCATTTTAACATATCACTGCACTGA
>Homo_sapiens~GCF_000002125.1_HuRef|NW_001840990.1_4638-4706_5400
TCACCCAGGTGTTGTAACTGTTGTGTAGGCTCTGCTTACAGGGGTTATTGTGAGATATCTCTGCACTGA
>Homo_sapiens~GCF_000002125.1_HuRef|NW_001840990.1_4707-4775_5401
TCGCTGAGGTGGTGTAAAACTTGTCTAGGCTTTGCCTACAGTGAGATTCATGACATATCTCTGCACTGA
>Homo_sapiens~GCF_000002125.1_HuRef|NW_001840990.1_4776-4843_5402
TCACCCAGGAGATGTGACTCTTGTCTAAGCTCTGCCTTGAGGGA-CATTGGGACATATCCCTGCACTGA
>Homo_sapiens~GCF_000002125.1_HuRef|NW_001840991.1_190-257_5403
TCACCTAGGTCATGTAACCCTTGTCTAGGCTCTGCCTACA-GTGACATTGTGACATAACTCTGCACTGA
>Homo_sapiens~GCF_000002125.1_HuRef|NW_001840991.1_258-325_5404
TCACCCAGGTGATGTACCACTTGTCAAGGCTCTGCCTACA-GGGACATTGCGATGTATCTCTGCACTGA
>Homo_sapiens~GCF_000002125.1_HuRef|NW_001840991.1_528-596_5405
TCACCCAAGTGATGTAACTATTGTCTAGGCTTTGCGTACATGGGGCTTTGTGACATACCTTTGCACTGA
>Homo_sapiens~GCF_000002125.1_HuRef|NW_001840991.1_869-936_5406
TCAACCAAGTGATGAAACTCTTATCTAGGCTCTGCCTACA-GGGGCTTTGTGACACATCTCTGCACTGA
>Homo_sapiens~GCF_000002125.1_HuRef|NW_001840991.1_1073-1141_5407
TCACCTAGGTGATATCAGCTTTGTATGGGCTTTGCCTACGGAAGGCTTTGTGAAATATCTCTGCACTGA
>Homo_sapiens~GCF_000002125.1_HuRef|NW_001840991.1_1279-1347_5408
TCACCCAGGTGATGGAACTCTTCTCTATACTCTGCCTAGAGGGGGATTTGTGACATATGTCTGCACTGA
>Homo_sapiens~GCF_000002125.1_HuRef|NW_001840991.1_1348-1416_5409
TCACCTAGGTTATGTAACTCTTGTCCTCTCTCTGCCTACAGGGGGCATTGTGAAATATCTCTGCGCTGA
>Homo_sapiens~GCF_000002125.1_HuRef|NW_001840991.1_1417-1484_5410
TCACCCAGTTGATGTAACATTTATCAAGGCTCTGCCTACA-GGGGCTTTTTGACATAGCTCTGCACAGA
>Homo_sapiens~GCF_000002125.1_HuRef|NW_001840991.1_1485-1555_5411
TCACCCAGGAGATGTAACAACTCTTTTCTAGGCTTGGCCTACA-GGGGCTTTATGACATATCTCTGCACTGA
>Homo_sapiens~GCF_000002125.1_HuRef|NW_001840991.1_1556-1624_5412
TCACGCAGGTGATGTAACAATTTTCTGGGATTTGTCTACAGGGGGCTTTGTGACATATCTTTGCACTGA
>Homo_sapiens~GCF_000002125.1_HuRef|NW_001840991.1_1760-1827_5413
TCACGCAGGTGATGTAACTCTTGTCTATATCT-GCCTACTGGCGGCATTGTGGCATGTTTCTGCACTGA
>Homo_sapiens~GCF_000002125.1_HuRef|NW_001840991.1_1828-1895_5414
TCACCCAGGTGATGGGACTCTTGTCTAGGCTCTGCCTACA-GGGGCATTGTGACATATCTCTGCAGTGA
>Homo_sapiens~GCF_000002125.1_HuRef|NW_001840991.1_1896-1964_5415
TCACCCAGGTGATGTAACCCTTGTCTAGGCTCTGTCAAGAGGGGGCATTGTGACATAAATCTGCACTGA
>Homo_sapiens~GCF_000002125.1_HuRef|NW_001840991.1_1967-2032_5416
TCACACAGCTGATGTAACTCTTGTCTAGGCTCTGGCTACAGGGTTC-TTGTGACACATCTCTGCACT
>Homo_sapiens~GCF_000002125.1_HuRef|NW_001840991.1_2101-2169_5417
TCACCCAGGTGATGTAACTCTTGTCTAGGCTCTGCCTACTGGAGACATTGTGACATATCTCCGCACTGA
>Homo_sapiens~GCF_000002125.1_HuRef|NW_001840991.1_2170-2238_5418
TCACCGAGGTGATGCAACTCCTGTCTGGGATCTGCTTAGAGGGAGCATTGTGATACATCTCTGCCCTGA
>Homo_sapiens~GCF_000002125.1_HuRef|NW_001840991.1_2239-2307_5419
TCACAGAGATGATGTAACTCTTGTATAGGCTTCGCCTACATGGGGCATTGAGACATATCTCTGCACTGA
>Homo_sapiens~GCF_000002125.1_HuRef|NW_001840991.1_2308-2375_5420
TCACCCAGGTGATTTAACTCTTGTCTAGGCTCTGCCTACA-GGGGCATTTTAACATATCACTGCACTGA
>Homo_sapiens~GCF_000002125.1_HuRef|NW_001840991.1_2376-2444_5421
TCGCTGAGGTGATGTAAAACTTGTCTAGGCTTTGCCTACAGTGGGATTTATTACATATCTCTGCACTGA
>Homo_sapiens~GCF_000002125.1_HuRef|NW_001840991.1_2445-2512_5422
TCACCCAGGAGATGTGAGACTTTTCTAAGCTCTGCCTAGAGGGA-CATTGGGACATATCTCTGCACTGA
>Homo_sapiens~GCF_000002125.1_HuRef|NW_001840991.1_2650-2718_5423
TCACCCAGGTGATTCAACTCTTGTCTAGGATCTGCCTACAGGAGGTATTTTGGAATATCTGTGCACTGA
>Homo_sapiens~GCF_000002125.1_HuRef|NW_001840991.1_2719-2787_5424
TCACCTAGGTGATGTAACTCCTGTCTACCCTCTGCCCAAAGGGGGCATTGTGAAATGTATCTGCACTGA
>Homo_sapiens~GCF_000002125.1_HuRef|NW_001840991.1_2921-2989_5425
TCACTCAAGTGATGTAACTGTTGTCTAGGCTTTGCCTACAGGGGGCTTTTTGACATATCTTTGCAATGA
>Homo_sapiens~GCF_000002125.1_HuRef|NW_001840991.1_34431-34498_5426
TCACCCAGGTGATATAGCACTTGCCAAGGCTCTGCCTACA-GGGACATTGCGATGTATCTCTGCACTGA
>Homo_sapiens~GCF_000002125.1_HuRef|NW_001840991.1_34568-34635_5427
TCACCCAGCTGATTTCACTCTTGTCTAGGATCTGCCTACAGGGGGC-TTGTGACATATCTCTGCACTGA
>Homo_sapiens~GCF_000002125.1_HuRef|NW_001840991.1_34703-34769_5428
CCCGAGGTGATCCAACTCTTGCCTGGTCTCTGCCTACTGGGGACATTGTGACATATCTCTGCACTGA
>Homo_sapiens~GCF_000002125.1_HuRef|NW_001840991.1_34771-34832_5429
AGGTGATGTAACTCTTGTCTAGGCTGTGCCCAAAGG-GGGATCGAGACATATCTCTGCACTGA
>Homo_sapiens~GCF_000002125.1_HuRef|NW_001840991.1_34907-34975_5430
TCACCCAGGTGATGTAACTCTTGTCTAGGCTCTGATTACAGGGGGTATTGTGACATATCTCTGTACTGA
>Homo_sapiens~GCF_000002125.1_HuRef|NW_001840991.1_35044-35110_5431
TCACCCAGGTGA-CAGACTCTTGTCTTGGATTTGCCTA-TGGGGGCATTGTGACATATCTCTGCACTGA
>Homo_sapiens~GCF_000002125.1_HuRef|NW_001840991.1_35248-35316_5432
TCACCACCGTGATGTAACTCTTGTCCAGGCTCCGCCTATAGTGGGCCTTGTGACATATCTCTGCACTGA
>Homo_sapiens~GCF_000002125.1_HuRef|NW_001840991.1_35384-35451_5433
TCACCAAGGTGATGTAACCATTGTGTTGGATCTGCCTAT-GGGGGCATTGTGACATATTTCTGCACTGA
>Homo_sapiens~GCF_000002125.1_HuRef|NW_001840991.1_35452-35519_5434
TCACCCAGGTGATGGGACTTTTGTCTAGGCTCTGCCT-ATGGGGGCATTGTGACATATCTCTACACTGA
>Homo_sapiens~GCF_000002125.1_HuRef|NW_001840991.1_35520-35587_5435
TCAACAAAGTGATGTAATATTTGTCTAGGCTCGGCCTACA-GGGGTTTTGTGACATATCTCTGCACTGA
>Homo_sapiens~GCF_000002125.1_HuRef|NW_001840991.1_38473-38541_5436
TCACCGAGGTGATGTAAATCATTTCCAGGCTGTTTGTACAGGGGACATTGTGATATATCTCTGCACTGA
>Homo_sapiens~GCF_000002125.1_HuRef|NW_001840991.1_38542-38609_5437
TCACCTAAGTGATGTAACCCTTGTCTAGGTTCAG-CCTACTGGGGAT-TTCTGACATACCTATGCACTGA
>Homo_sapiens~GCF_000002125.1_HuRef|NW_001840991.1_38814-38882_5438
TCACCCAGCTGATGTAACAATTGTCTGGGCTTTGCCTACAGGGGGCTTTGTGATATACATTTCCACTGA
>Homo_sapiens~GCF_000002125.1_HuRef|NW_001840991.1_38951-39017_5439
CACCCAGGTGATGTAACTCCTGTCTAGGTTCAGCCTACA-GGAGCGTTTTGACATATCTCTGCACTGA
>Homo_sapiens~GCF_000002125.1_HuRef|NW_001840991.1_39019-39084_5440
ACCTAGGTGATGTAACACTTGTCTAGGCTCTGCCTACACTGGA-ATTCTCACATATCTCTGCACTGA
>Homo_sapiens~GCF_000002125.1_HuRef|NW_001840991.1_39156-39223_5441
TCAACCAAGTGATGAAACTCTTGTCTAGGCTCTGCCTACA-GGGGCTTTGTGACACATCTCTGGACTGA
>Homo_sapiens~GCF_000002125.1_HuRef|NW_001840991.1_39360-39428_5442
TCATCCAGGTTATGTAAGCCTTGTATGGGCTTTGCCTACAGAAGGCTTTGTGACACATCTGTGCACTGA
>Homo_sapiens~GCF_000002125.1_HuRef|NW_001840991.1_39429-39497_5443
TCACCCAGGTGATGTAACTCTTGTCTAGGCTCTGTCTACAGGGATTTTTGTGACATATCACTGCACTGA
>Homo_sapiens~GCF_000002125.1_HuRef|NW_001840991.1_39498-39565_5444
TCATCCAGGTGATGGAATTCTCGTCTAGGCTCTCTCTAT-GGGGGCATTGTGTCAAATATCTGCACTGA
>Homo_sapiens~GCF_000002125.1_HuRef|NW_001840991.1_39635-39703_5445
TCACCTAGGTTATGTAACTCTTGTCTACTCTCTGCCTACAGGGGGCATTGTGAAATATCTCTGCACTGA
>Homo_sapiens~GCF_000002125.1_HuRef|NW_001840991.1_39704-39771_5446
TCACACAGGTGATGTAACATTTATCTAGGCTCTTCCTACA-GGGGCGTTTTGACATAGCTCTGCACAGA
>Homo_sapiens~GCF_000002125.1_HuRef|NW_001840991.1_39772-39840_5447
TCACCCAGGTGATGTAACTCTTGTCTAGGCTCCACCTACAGGGGCTATTGTGACGTATCTCTGCACTGA
>Homo_sapiens~GCF_000002125.1_HuRef|NW_001840991.1_40181-40248_5448
TCACCCAGGTGATGGGAATCTTGTCTAGGCTCTGCCCAGA-GGTGCATTGTGACATATCTCTGCAGTGA
>Homo_sapiens~GCF_000002125.1_HuRef|NW_001840991.1_40249-40317_5449
TCACCCAGGTGATGTAACCCTTGTCTAGGCTCTGCCAAAAGGGGACATTGTGACATAAGTCTGCACTGA
>Homo_sapiens~GCF_000002125.1_HuRef|NW_001840991.1_40318-40385_5450
TCACACAGTTGATGTAACTCTTGTCTAGGCTCTGCCGATAGGGGGC-TTGTGACACATCTCTGCACTGA
>Homo_sapiens~GCF_000002125.1_HuRef|NW_001840991.1_40386-40453_5451
TCACCCAGGTGATGTCACTATTGTCAAGGATATGGCTACA-GGGACATTGTGACATGTCAGTGCACTGA
>Homo_sapiens~GCF_000002125.1_HuRef|NW_001840991.1_40454-40522_5452
TCACCCAGGTGATATAACTCTTGTCTAGTCTCTGCCTACTGGAGATATTGTGACATATCTCCGCACTGA
>Homo_sapiens~GCF_000002125.1_HuRef|NW_001840991.1_40523-40591_5453
TCACTGAGGTGATGCAACTGTTGTCTGGGATCTGCTTACAGGGGGCACTGTGACATATCTCTGCCCTGA
>Homo_sapiens~GCF_000002125.1_HuRef|NW_001840991.1_40661-40728_5454
TCACCTAGGTGATGTAACTATTGTCTAGGCTCTGCCCACA-GGGGCATTTTAACATATCACTGCACTGA
>Homo_sapiens~GCF_000002125.1_HuRef|NW_001840991.1_40729-40794_5455
CTGAGGTGATGTAAAACTTGTCTAGGCTTTACCTACAGTGGGATTTATGATATATCTCTGCACTGA
>Homo_sapiens~GCF_000002125.1_HuRef|NW_001840991.1_40857-40924_5456
TCACCCGGGTTGTGTAACTCTTGTCTAGGCTCTGCCT-CTGGGGGCATTGTGACTTATCTCTGCACTGA
>Homo_sapiens~GCF_000002125.1_HuRef|NW_001840991.1_40925-40993_5457
TCACCCAGAGGTTGTAACACTTTTCTAGTCTCTGCCTACAGAGGGCGTTGTGACATCACTCTGCACGGA
>Homo_sapiens~GCF_000002125.1_HuRef|NW_001840991.1_40994-41062_5458
TCACCCAGGTGATGCAAGTCTTCTCTATGCTCTGCCTACAGGAGGCATTGTGACATATCTCTGCACTGA
>Homo_sapiens~GCF_000002125.1_HuRef|NW_001840991.1_41200-41268_5459
TCACCCAGGTGATTCAACTCTTGTCTAGGATCTACCTTCAGGGTGTATTGTGAAACATCTCTGCACTGA
>Homo_sapiens~GCF_000002125.1_HuRef|NW_001840991.1_41269-41337_5460
TCACCTAGGTGATGTAACTCTTGTCTACCCTCTTCCCAATGGGGGTATTGTGAAATATCTCTGCACTGA
>Homo_sapiens~GCF_000002125.1_HuRef|NW_001840991.1_41471-41539_5461
TCACCCAAGTGATGTAACTATTGTCTAGGCTTTGCCTACAGGAGGCTTTGTGACATACCTTTGCACTGA
>Homo_sapiens~GCF_000002125.1_HuRef|NW_001840991.1_41675-41742_5462
TCATCCAGGTGATGGGGCTTTTGTCTAGACTCTGCCGA-AGGTGGCATTGTGACATATTTCTGCACTGA
>Homo_sapiens~GCF_000002125.1_HuRef|NW_001840991.1_41811-41878_5463
TCACCTAGGTCATGCAACTCTTGTCTAGGCTCTGCCTACA-GTGGCATTGTGACATATCTCTGCACTGA
>Homo_sapiens~GCF_000002125.1_HuRef|NW_001840991.1_41957-42014_5464
CACCCAGGTGATTTAACTCTTCTCTAGGATCTGCCTACATGGTG-CTTTGTGACATATC
>Homo_sapiens~GCF_000002125.1_HuRef|NW_001840992.1_59-126_5465
TCACCTAGGTCATGTAACACTTGTCTAGGCTCTGCCTACA-GTGGCATTGTGACATATCTCTGCACTGA
>Homo_sapiens~GCF_000002125.1_HuRef|NW_001840992.1_127-194_5466
TCACCCAGGTGATATACCACTTGTCAAGGCTCAGCCTACA-GGGGCATTGCGATGTATCTCTGCACTGA
>Homo_sapiens~GCF_000002125.1_HuRef|NW_001840992.1_195-261_5467
TCACCCAGGTGATATAAC--TTCTCTAGGATCTGCCTACAGGGTGCTTTGTGACATATCCTTGCAATGA
>Homo_sapiens~GCF_000002125.1_HuRef|NW_001840992.1_262-329_5468
TCACCCAGGTGATATAACTCTTGTCTAGGCTCTGCCTACAGGGTTC-TTGTGACATATCTCTGCCCTGA
>Homo_sapiens~GCF_000002125.1_HuRef|NW_001840992.1_601-669_5469
TCACCCAGGTGATGTAACTCTTGTCCAGGCTCTGCTTAAATGGGGTATTGTGACATATCTCTGCACTGA
>Homo_sapiens~GCF_000002125.1_HuRef|NW_001840992.1_738-804_5470
TCACCCAGGTGACGGACGGTT-GTCTTGGATTTGCCTAT-GGGGGCATTGTGACATATCACTGCACTGA
>Homo_sapiens~GCF_000002125.1_HuRef|NW_001840992.1_805-873_5471
TCACCCAGGTGATGGGACTCTTCTCTAGGCTCTGCATACTGAGGGCATTGTCACATATTTCTGCACTGA
>Homo_sapiens~GCF_000002125.1_HuRef|NW_001840992.1_942-1009_5472
TCACCGAAGTGATGTAACTCTTGTCCAGGCTCTGCCTAT-GGGGGCCTTGTGACATATCTCTGCACTGA
>Homo_sapiens~GCF_000002125.1_HuRef|NW_001840992.1_1145-1209_5473
CCCAGGTGATGTAACACTTGTGTTGGATCTGCCTAT-GGGGGCATTGTGACATATTTCTGCACTGA
>Homo_sapiens~GCF_000002125.1_HuRef|NW_001840992.1_1213-1280_5474
TCACCCAGGTGATGGGACTTTTGTCTAGGTTCTGCCTA-TGGGGGCATTGTGACATATCTCTACACTGA
>Homo_sapiens~GCF_000002125.1_HuRef|NW_001840992.1_1281-1349_5475
TCAACAAAGTGATTTAACACTTCCCTAGGCTCTGCCTACCGGGGACATTGTGACATATCTCTGCACTGA
>Homo_sapiens~GCF_000002125.1_HuRef|NW_001840994.1_50-118_5476
TCACCGAGGTGATGTAACTCTTGTCCAGGCTCTGCCTATAGGGGGCCTTGTGACGTATCTCTGCACTGA
>Homo_sapiens~GCF_000002125.1_HuRef|NW_001840994.1_187-255_5477
TCAACCAGATGATGTAACTCTTGTCTAGGCTCTGCCTACAGGGGGCATTGTGGCATAACTCTGCACTGA
>Homo_sapiens~GCF_000002125.1_HuRef|NW_001840994.1_392-459_5478
TCACCCAGGTGATGTAACTCTAGTCTAAGCTCTGCCTA-AAGGGGCATTGTGACAGATCTCTGCACTGA
>Homo_sapiens~GCF_000002125.1_HuRef|NW_001840994.1_460-527_5479
TCACTCAGGTGATGTAACTATTGTCTAGGCTCTGCTTAAAGGGGCC-TTGTCACATATCTCTGCACTGA
>Homo_sapiens~GCF_000002125.1_HuRef|NW_001840994.1_528-596_5480
TCACCCAGGTGATGTAACTCTTGTCTAGGCTCTGCTTACAGGGGGTATTGTGACATATCTCTGCACTGA
>Homo_sapiens~GCF_000002125.1_HuRef|NW_001840994.1_666-731_5481
ACCGAGGTGATGTAACTCTTGTCTAGGCTGTGCCCACAGGGGG-ATTGAGACATATCTCTGCACTGA
>Homo_sapiens~GCF_000002125.1_HuRef|NW_001840994.1_732-799_5482
TCCCGAGGTGATCCAACTCTTGCCTGGTCTCTGCCTACTGGGGACATTGTGACATATCTCTGCACTGA
>Homo_sapiens~GCF_000002125.1_HuRef|NW_001840994.1_867-934_5483
TCACCCAGGTGATATAACTCTTGTCTAGGCTCTGCCTACAGGGGGC-TTGTGACATATCTCTGCACTGA
>Homo_sapiens~GCF_000002125.1_HuRef|NW_001840994.1_935-1003_5484
TCACCCAGGTGATATAACTCTTCTCTAGGATCTGCTTACAGGGTGCTTTGTGACATATCCCTGCAATGA
>Homo_sapiens~GCF_000002125.1_HuRef|NW_001840994.1_1004-1071_5485
TCACCCAGGTGATGTACCACTTGTCAAGGCTCTGCCTACA-GGGGCATTGCGATGTATCTCTGCACTGA
>Homo_sapiens~GCF_000002125.1_HuRef|NW_001840994.1_1072-1139_5486
TCACCTAGGTCATGTAACTCTTGTCTAGGCTCTGCCTACA-GTGGCATTGTGACATATCTCTGCACTGA
>Homo_sapiens~GCF_000002125.1_HuRef|NW_001840994.1_1140-1208_5487
TCACCCAGGTCATGTAACTCTTGTCTAGGATCTGCCTACAGGGTGCTTTGTGACATATCCCTGCAATGA
>Homo_sapiens~GCF_000002125.1_HuRef|NW_001840994.1_1209-1276_5488
TCACCCAGGTGATGTACCACTTGTCAGGGCTCTGCCTACA-GGGGCATTGCAATGTATCTCTGCACTGA
>Homo_sapiens~GCF_000002125.1_HuRef|NW_001840994.1_1277-1344_5489
TCACCTAGGTCATATAACTCTTGTCTAGGCTCTGCCTACA-GTGGCATTGTGACATATCTCTGCACTGA
>Homo_sapiens~GCF_000002125.1_HuRef|NW_001840994.1_1413-1480_5490
TCATCCAGGTGATGGGGCTTTTGTCTAGGCTCTGCCTA-AGGGGGCATTGTGACGTATTTCTGCACTGA
>Homo_sapiens~GCF_000002125.1_HuRef|NW_001840994.1_1616-1685_5491
TCACCCAAGTGATGTAACTATTGTCTAGGCTTTGGCCTACAGGGGGCTTTGTGACATACCTTTGCTCTGA
>Homo_sapiens~GCF_000002125.1_HuRef|NW_001840994.1_1819-1887_5492
TCACCTAGGTGATGTAACTCTTGTCTACCCTCTGCCTACAGGGGGCGTTGTGAAATATCTCTGCACTGA
>Homo_sapiens~GCF_000002125.1_HuRef|NW_001840994.1_1888-1956_5493
TCACCCAGGTGATGCAACTCTTGTCTAGGATCTGCCTACAGGGGGTATTGTGAAATATCTCTGCACTGA
>Homo_sapiens~GCF_000002125.1_HuRef|NW_001840994.1_2027-2093_5494
ACAAAGGTGATGTAACTCTTGCCTAGGCTTTGCCTACAGGGGACATTGTGACATATCTCTGCACTGA
>Homo_sapiens~GCF_000002125.1_HuRef|NW_001840994.1_2094-2162_5495
TCACCCAGGTGGTGCAACTCTTCTCTGTGCTCTGCCTACAGGGGACATTGTGACATATCTCTACACTGA
>Homo_sapiens~GCF_000002125.1_HuRef|NW_001840994.1_2163-2231_5496
TCACCCAGGTGATGCAACTCTTCTCTATGCTCTGCCTACAGGGGGCATTGTGACATATCTCTGCACTGA
>Homo_sapiens~GCF_000002125.1_HuRef|NW_001840994.1_2232-2300_5497
TCACCCAGGTAATGTAACTCTTTTCTAGTCTCTGCCTACAGAGGGCGTTGTGACATCACTCTGTACGGA
>Homo_sapiens~GCF_000002125.1_HuRef|NW_001840994.1_2301-2368_5498
TCACCTGGGTTATGTAACTCTTGTCTAGGCTCTGCCTACA-GGGGCATTGTGACGTATCTCTGCACTGA
>Homo_sapiens~GCF_000002125.1_HuRef|NW_001840994.1_2369-2437_5499
TCACCGAGGTGATGCAACTCTTGTCTGGGATCTGCTTACAGGGGGCATTGTGACATATCTCTGCCCTGA
>Homo_sapiens~GCF_000002125.1_HuRef|NW_001840994.1_2438-2506_5500
TCACCCAGGTGATGTAACTCTTGTCTAGGCTCTGCCTACTGGAGACATTGTGACATATCTCCACACTGA
>Homo_sapiens~GCF_000002125.1_HuRef|NW_001840994.1_2507-2574_5501
TCACCCAGGTGATGTCACTTTTGTCAAGGATATGGCTACA-GGGACATTGTGACATATCTCTGCACTGA
>Homo_sapiens~GCF_000002125.1_HuRef|NW_001840994.1_2575-2643_5502
TCACCCAGGTGATGTAACCCTTGTCTAGGCTCTGCCAAAAGGGGGCATTGTGACATAACTCTGCACTGA
>Homo_sapiens~GCF_000002125.1_HuRef|NW_001840994.1_2644-2711_5503
TCACCCAGGTGATGGGACTCTTGTCTAGGCTCTGCCTACA-GGGGCATTGTGATATATCTCTGCAGTGA
>Homo_sapiens~GCF_000002125.1_HuRef|NW_001840994.1_2712-2779_5504
TCACGCAGGTGATGTAACTCTTGTCTATATCT-GCCTACTGGCGGCATTGTGGCATATTTCTGCACTGA
>Homo_sapiens~GCF_000002125.1_HuRef|NW_001840994.1_2915-2983_5505
TCACCCAGGTGATGTAACAATTTTCTGGGATTTGTCTACAGGGGGCTTTGTGACATATCTTTGCACTGA
>Homo_sapiens~GCF_000002125.1_HuRef|NW_001840994.1_2984-3051_5506
TCACCCAGGAGATGTAACTCTTGTCTAGACTCGACCTACA-GGGGCTTTGTGACATATTTCTGCACTGA
>Homo_sapiens~GCF_000002125.1_HuRef|NW_001840994.1_3054-3119_5507
ACCCAGGTGATGTAACTCTTGTCTAGGCTCTGCCTACAGGGGCT-TTGTGACATATTTCTGTACTGA
>Homo_sapiens~GCF_000002125.1_HuRef|NW_001840994.1_3120-3188_5508
TCACCCAGGTGATGTAACTCTTGTCTAGGCCCCACCTACAGGGGGTATTGTGACGTATCTCTGCAATGA
>Homo_sapiens~GCF_000002125.1_HuRef|NW_001840994.1_3189-3256_5509
TCACCCAGGTGATGTAACACTCATCTAGGCTCTGCCTACA-GGGGCGTTTTGACATAGCTCTGCACAGA
>Homo_sapiens~GCF_000002125.1_HuRef|NW_001840994.1_3257-3325_5510
TCATCTAGGTGATGTAACTCTTGTCCACTCTCTGCCTACAGGGGGCATTGTGAAATATCTCTGCACTGA
>Homo_sapiens~GCF_000002125.1_HuRef|NW_001840994.1_3326-3394_5511
TCACCCAGGTGATGGGACTCTTCTCTATACTCTGCCTAGAGGGGGATTTGTGACATATCTCTGCACTGA
>Homo_sapiens~GCF_000002125.1_HuRef|NW_001840994.1_3395-3462_5512
TCACCCAGGTGATGGAAGTCTTGCCTAGGCTCTGTCTAT-GGGGGCATTGTGTCAAATATCTGCACTGA
>Homo_sapiens~GCF_000002125.1_HuRef|NW_001840994.1_3463-3531_5513
TCACCCAGGTGAAGTAACTCTTGTCTAGGCTCTGTCTACAGGGATTTTTGTGACATATCACTGCACTGA
>Homo_sapiens~GCF_000002125.1_HuRef|NW_001841017.1_1018-1086_5514
TCTCCCATTTGATGTAAAAATTTTGTGTGATTTGTCTACAGGGTGCTTTGTGACATACCTTTGTACTGA
>Homo_sapiens~GCF_000002125.1_HuRef|NW_001841017.1_1087-1154_5515
TCACCCAGGAGATGTAACACTTGTCTAGGCTCGGCCTAC-TGGGGCTTTGTGACATATTTCTGTACTGA
>Homo_sapiens~GCF_000002125.1_HuRef|NW_001841017.1_1155-1223_5516
TCACCCAGGTGATGTAACTGTTGTCTAGGCTCCACCTACTGGGGTTATTGTGACGTATCTCTGCTCTGA
>Homo_sapiens~GCF_000002125.1_HuRef|NW_001841017.1_1224-1291_5517
TCAGCCCGGTGATGTATCATTTATCTAGGATCTGACTACA-GGGGCGTTTTGACATAGCTCTGCACAGA
>Homo_sapiens~GCF_000002125.1_HuRef|NW_001841017.1_1361-1427_5518
TCACCCAGGTGATGAGACTTTTCTCTATACTCTGCCTAGA-GGGGATTTTTGACATATCTCTGCACTG
>Homo_sapiens~GCF_000002125.1_HuRef|NW_001841017.1_1429-1496_5519
TCACCAAGGTGATGGAAGTCTTTTCGAGGCTCTGTCTAT-GGGGGCATTTTGACAAATATCTGCACTGA
>Homo_sapiens~GCF_000002125.1_HuRef|NW_001841017.1_1499-1565_5520
ACCCAGGTGATGTAACTCTTGTCTAGGCTCTGTCTACAGAAATTTTTGTGACATATCACTGCACTGA
>Homo_sapiens~GCF_000002125.1_HuRef|NW_001841017.1_1566-1634_5521
TCACCTAGGTGATGTAAGCCATGTATGGGCTTTGACTACAGGAGGCTTTGTGACATATCTATACACTGA
>Homo_sapiens~GCF_000002125.1_HuRef|NW_001841017.1_1771-1838_5522
TCAACCAAGTGATGAAACTCTTGTCTATTCTCTGCCTTCA-GGGGCTTTGTGACACATCTATGCACTGA
>Homo_sapiens~GCF_000002125.1_HuRef|NW_001841017.1_1839-1907_5523
TCACCCTGGGGAGGGAACTCTTGTCTATGCTCTGCCTACAGGAGTCTTTATGACTTATACCTGCAGTGA
>Homo_sapiens~GCF_000002125.1_HuRef|NW_001841017.1_1976-2043_5524
TCACCCGGGTGATGTAACTCCTTTCTAGGTTCAGCCTACA-GGAGCATTTTGACATATCTCTTTACTGA
>Homo_sapiens~GCF_000002125.1_HuRef|NW_001841017.1_2112-2180_5525
TCACCCAGGTGATGTAACAATTGTCTGGGCTTTGCCTACAGGGGGCTTTGTGATATACATTTCCACTGA
>Homo_sapiens~GCF_000002125.1_HuRef|NW_001841017.1_2183-2248_5526
AAACAGGTGATGTAACACTTGTCAAGGTTCTGCCTACAGG-GGCTTTGTGACATATCTGTGCACTGA
>Homo_sapiens~GCF_000002125.1_HuRef|NW_001841017.1_2386-2448_5527
CACCTAAGTGATGTAACCCTTGTCTAGGTTCAG-CCTACTGGAGAT-TTCTGACATCCCTATGCA
>Homo_sapiens~GCF_000002125.1_HuRef|NW_001841017.1_2836-2904_5528
TCACCCAAATAATGCAAATCTTCTCTAAGTTCCGCAGGGAGGGGGCATTGTGACATATTTCTGAACTGA
>Homo_sapiens~GCF_000002125.1_HuRef|NW_001841029.1_2570-2634_5529
CCAGGTGATGGAACAATTGTATGGGCTTTGCCTACAGGGGGCTTTGTGATATATATTTCCACTGA
>Homo_sapiens~GCF_000002125.1_HuRef|NW_001841029.1_2707-2772_5530
ACCCAGGTGATGTAACTCCTGTCTAGGTTCAGAATACAGGA-GCGTTTTGACATATCTCTACACTGA
>Homo_sapiens~GCF_000002125.1_HuRef|NW_001841029.1_2775-2840_5531
ACCTAGCTGATGTAACACTTGTCTAGGCTCTGCCTACA-CGGGACTTCTCACATATCTCTGCACTGA
>Homo_sapiens~GCF_000002125.1_HuRef|NW_001841029.1_2843-2911_5532
TCATCCTGGGGAGGGAACTTTTGTCTACGCTCTGCCTACAGGAGGCTTTATGACTTATACCTGCACTGA
>Homo_sapiens~GCF_000002125.1_HuRef|NW_001841029.1_2913-2979_5533
TCAACCAAGTGATGAAACTCTTGTCTAGGCTCTGTCTACA-TGGGCTTTGTGACACATCTCTGCACTG
>Homo_sapiens~GCF_000002125.1_HuRef|NW_001841029.1_3185-3253_5534
TCACCCAGGTGATGTAACTCTTGTCTAGGCTCTGTCTACAGGGATTTTTGTGACATATCACTGCACTGA
>Homo_sapiens~GCF_000002125.1_HuRef|NW_001841029.1_3254-3322_5535
TCACCCAGGTGATGTAACTCTTGTCTAGGCTCTCCTTACAGGGGGTATTGTGAGATATCTCTGCACTGA
>Homo_sapiens~GCF_000002125.1_HuRef|NW_001841029.1_3323-3391_5536
TCGCTGAGGTGATATAAAACTTGTCTAGGCTTTGCCTATGGTTTGATTTATGACATATCTCTGCACTGA
>Homo_sapiens~GCF_000002125.1_HuRef|NW_001841029.1_3528-3595_5537
TCACCCAGGTTATGTACCGCGTGTCTAGGCTCTGCCTAT-GGGGGCATTGTGACTTATATCTGCACGGA
>Homo_sapiens~GCF_000002125.1_HuRef|NW_001841029.1_3597-3664_5538
TCACCCAGGTGATGTAACTCTTTTCTAGTCTCTGCCTACAGAGTGGGTTGTGATATCACTCTGCA-GGA
>Homo_sapiens~GCF_000002125.1_HuRef|NW_001841029.1_3665-3733_5539
TCATCCAGGTGATGCAACTCTTCTCTATGCTCTGCCTACATGGGACATTGTGACATATCTCTGCCCTGA
>Homo_sapiens~GCF_000002125.1_HuRef|NW_001841029.1_3734-3800_5540
ACTTAGGTGATGTAACTCTTGCCAAGGCTTTGCCTACAGGGGACATTGTGACATTTCTCTGCACTGA
>Homo_sapiens~GCF_000002125.1_HuRef|NW_001841029.1_3803-3870_5541
TCAACTAGGTGATGTAACTCTTGTCTAGGCTCTGCCTACA-GGGGCGTTTTCACATATCCCTGAACTGA
>Homo_sapiens~GCF_000002125.1_HuRef|NW_001841042.1_429-496_5542
TCACCCAGCAGATGGGACTTTCGTCTAGGCTCTGCCTAT-GGGGGCATTGTGACATATCTCTACACTGA
>Homo_sapiens~GCF_000002125.1_HuRef|NW_001841042.1_497-564_5543
TCACACAGGTGATGTAACTCTTGTGTTGGATCTGCCTAT-GGGGGCATTGTGACATATTTCCGCACTGA
>Homo_sapiens~GCF_000002125.1_HuRef|NW_001841042.1_565-632_5544
TCACCCAGGTGATGGGCCACTTGTCTAGGCACTG--TGCATGGGGGCTTTGTGACATATCTCTGCACTGA
>Homo_sapiens~GCF_000002125.1_HuRef|NW_001841042.1_769-836_5545
TCATCTAGGTGATGTAACTCTTGCTTACGCTCTGCCTGCAGGGG-CATTGTGAAATATATCTGCATTGA
>Homo_sapiens~GCF_000002125.1_HuRef|NW_001841042.1_837-905_5546
TCACCCAGGTGATGGGACTCTACTCTAGGCTCCGCCTACTGGGGGCATTGTCATATATTTCTGCACTGA
>Homo_sapiens~GCF_000002125.1_HuRef|NW_001841042.1_906-972_5547
TCACCCAGGTGATG-GACTCTCTTGTTCGATTTGCCTA-TGGGGGCATTGTGACATATCTCTGCACTGA
>Homo_sapiens~GCF_000002125.1_HuRef|NW_001841042.1_973-1040_5548
TCACCCAGGTGATGTAAGCCTGGTCTAAGCTCTGCCTA-AAAGGGCATTGTGACAGAAATCTGCACTGA
>Homo_sapiens~GCF_000002125.1_HuRef|NW_001841042.1_1041-1108_5549
TCACTCAAGTGAGGTAACTATTGTCTAGGCTCTGCCGACAGGGGGC-TTGTGACATATATCTGCACTGA
>Homo_sapiens~GCF_000002125.1_HuRef|NW_001841042.1_1109-1177_5550
TCACCCAGGTGATATAACTCTTCTCTAGGATCAGCCTACAGGGTGCCTTGTGACATATCCCTGCAATGA
>Homo_sapiens~GCF_000002125.1_HuRef|NW_001841042.1_1178-1245_5551
TCACCCAGGTGATGTACCACTTGTCAAGGCTCTGCCTACA-GGGACATTGTGATGTATCTCTGCACTGA
>Homo_sapiens~GCF_000002125.1_HuRef|NW_001841042.1_1246-1313_5552
TCACCTAGGTCAGGTAACTCTTGTCTAGGCTCTTCCTACAGTGG-CATTGTGACATATCTCTGCACTGA
>Homo_sapiens~GCF_000002125.1_HuRef|NW_001841042.1_1314-1381_5553
TCACCCAGGTGATGTAACCCTTGTCTAGGATCTGCCTA-AAGGGGCATTGTGACATAACTCTGCACTGA
>Homo_sapiens~GCF_000002125.1_HuRef|NW_001841042.1_1382-1449_5554
TCACTCAGGTGATTTGGCTTTTGTCTAGGCTCTGTTTA-AGGGTTCATTGTGACATATTTCTGCACTGA
>Homo_sapiens~GCF_000002125.1_HuRef|NW_001841042.1_1450-1516_5555
TCACCCTGGTGATGGACTCTT-GTCTTGGATCTGCCTAT-GGGGGCATTGTGACATAACTCTGTACTGA
>Homo_sapiens~GCF_000002125.1_HuRef|NW_001841042.1_1787-1855_5556
TCACCTAGCTGATGTAACTCTTGTCTACCCTCTGCCCAAAGGGGGCATTGTGAAATATCTCTGCACTGA
>Homo_sapiens~GCF_000002125.1_HuRef|NW_001841042.1_1856-1924_5557
TCACCCAGGTGATTCAACTCTTGTCTAGGATCTGCCTACAGGGGATACTGTGAAATATCTCTGCACTGA
>Homo_sapiens~GCF_000002125.1_HuRef|NW_001841042.1_2059-2127_5558
TCACCCAAGTGATGCAACTCTTCTCTATGCTCTGCCTACAGGGGACATAGTGACATATCTCTGCACTGA
>Homo_sapiens~GCF_000002125.1_HuRef|NW_001841042.1_2128-2196_5559
TCACCCAGGTGATGCAACTCTTCTCTATGCTCTGCCTACAGGGGGTATTGTGACATATCCCTGCACTGA
>Homo_sapiens~GCF_000002125.1_HuRef|NW_001841042.1_2471-2539_5560
TCACCCAGGTGATGTAACTCTTGTCTAGGCTCTGCTTACAGGGGGTATTGTGAAATATCTCTTCCCTGA
>Homo_sapiens~GCF_000002125.1_HuRef|NW_001841042.1_2540-2608_5561
TCACCCAGGTGAGGTAACTCTTGTCTAGGCTCTGCCTGCTGGAGACATTGTGACATATCTTCACAATGA
>Homo_sapiens~GCF_000002125.1_HuRef|NW_001841042.1_2609-2676_5562
TCACCCTGGTGATATCACTTTTCTCAAGGATTTGGCTACA-GGGACATTGTGACATATCAGTGCACTGA
>Homo_sapiens~GCF_000002125.1_HuRef|NW_001841042.1_2677-2745_5563
TCACACACCTGATGTAACTCTTGTCTGGGCTCTGCTTACCTGTGGTATTGTGAGATATCTCTGCACTGA
>Homo_sapiens~GCF_000002125.1_HuRef|NW_001841042.1_2746-2814_5564
TCACCCAGGTGATGTAACCCTTGTCTAGGCTCTGCCAAAATTGGGCTGTGTGACATAACTCTGCACTGA
>Homo_sapiens~GCF_000002125.1_HuRef|NW_001841042.1_2815-2882_5565
TCACCCAGGTGATGGGACTGTTGTCTAGGCTCTGCCTACA-GGGACATTGTGACATATCTCTGCAGTGA
>Homo_sapiens~GCF_000002125.1_HuRef|NW_001841042.1_2951-3017_5566
TCACCCTGGTGATGGACTCTT-GTCTTGGATCTGCCTAT-GGGGGTATAGTGACATATCTCTGCACTGA
>Homo_sapiens~GCF_000002125.1_HuRef|NW_001841042.1_3018-3085_5567
TCACTCATGTGATATAACACTTGTCTAAGCTACGCCTA-AAGGGGAATTGTGACAGATATCTCCAGTGA
>Homo_sapiens~GCF_000002125.1_HuRef|NW_001841042.1_3086-3154_5568
TCACCCAGGTGATGTAACAATTTTTTGGGATTTGTCTACAATGGGCTTTGCGACATATCTTTGCACTGA
>Homo_sapiens~GCF_000002125.1_HuRef|NW_001841042.1_3155-3222_5569
TCACCCAGGAGATGTTACTCTTGTCTAGGCTCGGTCTACA-GGGGCTTTGTGACATATTTCTACACTGA
>Homo_sapiens~GCF_000002125.1_HuRef|NW_001841042.1_3223-3290_5570
TCACCCAGGTGATGTAACAGTTGTTTATGCTCTGCCTACA-GGGGCTTTGTGATACATCTCTGCGCTGA
>Homo_sapiens~GCF_000002125.1_HuRef|NW_001841042.1_3291-3359_5571
TCACGCAGGTGATGTAACTCTTGTCTAGGCTCCACCTACAGGGTGTATTGTGTCGTATCTCTGCACTGA
>Homo_sapiens~GCF_000002125.1_HuRef|NW_001841042.1_3360-3427_5572
TCACCCAGGTGATGTGTCATTTATCTAGGCTCTGCCTACA-GGGGCGTTTTGACATAGCTCTGCACAGA
>Homo_sapiens~GCF_000002125.1_HuRef|NW_001841042.1_3497-3565_5573
TCACCCAGGTGATGGGACTCTTCTCTATACTCTGCCTAGATGGGGATTTGTGACATATCTCTGCACTGA
>Homo_sapiens~GCF_000002125.1_HuRef|NW_001841042.1_3566-3634_5574
TCACACAGGTGATGTAACTCTTGTCTAGGCTCTGTCTACAGGGATTTTTGTGACATATCACTGCACTGA
>Homo_sapiens~GCF_000002125.1_HuRef|NW_001841042.1_3635-3703_5575
TCACCTAGGTGATGTAAGCCTTGTATGGGCTTTTCCTACAGAAGGCTTTGTGACATATCTATACACTGA
>Homo_sapiens~GCF_000002125.1_HuRef|NW_001841042.1_4181-4249_5576
TCACCCAGGTGATGTAACAATTTTCTGGGCTTTGCCTACAGGGGGCTTTGTGATATACATTTCCACTGA
>Homo_sapiens~GCF_000002125.1_HuRef|NW_001841045.1_2390-2457_5577
TCAACCAAGTGATGTAACCCTTGTCTAGGCTCTGCCTACA-GGAGCTTTGTGACATATCTCTGCACTGA
>Homo_sapiens~GCF_000002125.1_HuRef|NW_001841045.1_2458-2525_5578
TCACCCAGGTGATGGGACTTTTGTCTAGGCTCTGCCTACA-GTGGCATTGTGACATCTCTCTACACTGA
>Homo_sapiens~GCF_000002125.1_HuRef|NW_001841045.1_2526-2594_5579
TCAACCAGGTGATGTAACTCTTGTCTAGGCTCTGCCTACAGGGGGCTTTGTGGTATAACTCTGCACTGA
>Homo_sapiens~GCF_000002125.1_HuRef|NW_001841045.1_2595-2663_5580
TCACCCAGGTGATGGGACTCTTCTCTAGGCTCTGCCTATTGGGGGCATTGTCACATATTTCTGCACTGA
>Homo_sapiens~GCF_000002125.1_HuRef|NW_001841045.1_2731-2798_5581
TCACCCAGGTGATGTAACTCTTGTTTAGGCTCTGGCCACA-GGGACATAGTGACATATATCTGCACTGA
>Homo_sapiens~GCF_000002125.1_HuRef|NW_001841045.1_2799-2867_5582
TCACACAGGTAATGTAACTCTTCTCTAGTCTCTGCCTACAGAGGGCGTTGTGACATCACTCTGCAATGA
>Homo_sapiens~GCF_000002125.1_HuRef|NW_001841045.1_2868-2935_5583
TCACCCAGGTGATGTAACCATTGTCTAGGCTCTACCTACA-TGGACATTGTAACATGTCTCTGCACTGA
>Homo_sapiens~GCF_000002125.1_HuRef|NW_001841045.1_2936-3003_5584
TCACCCAGGTGATGTAAATTTTGTCTAGGCTCTGCTCACA-GAGGCATTTTGACATATCTCTGCACTGA
>Homo_sapiens~GCF_000002125.1_HuRef|NW_001841045.1_3004-3072_5585
TCACCGAGATGATGTAACTCTTCTCTGGGCTTTGCCGACAGGACTAATTGAGACATATCTCTACACTGA
>Homo_sapiens~GCF_000002125.1_HuRef|NW_001841045.1_3073-3139_5586
TCACCGAGGTGATGCAACTCTAGTCTGGGCTCTCCTTACAGGGCGCATTGTG--ATATCTCTGCCCTGA
>Homo_sapiens~GCF_000002125.1_HuRef|NW_001841045.1_3208-3276_5587
TCACCGAGGTGATGTAACTCTTATCTAGGCATTGCTTACAGGGTGCATTGTAACATATCTCTGCACTGA
>Homo_sapiens~GCF_000002125.1_HuRef|NW_001841045.1_3277-3345_5588
TCACCCAGGTGATGTAACCCTTGTCTAGGATCTGACTAAAGGTTGCTTTGTCACATAACTTTGCAATGA
>Homo_sapiens~GCF_000002125.1_HuRef|NW_001841045.1_3346-3413_5589
TCATCCATGTGATGGGGCTTTTGTCCAGGCTCTGCCTAT-GAGGGCATTGTGACGTATTTCTGCACTGA
>Homo_sapiens~GCF_000002125.1_HuRef|NW_001841045.1_3414-3480_5590
TCATCCAGGTGACAGACTCTT-GTCTTGCATCTGCCT-CTGGGGGCACTGTGAAATATCTCTGCACTGA
>Homo_sapiens~GCF_000002125.1_HuRef|NW_001841045.1_3549-3617_5591
TCACCCAAGTGATGTAACAATTGTCTAGGCTTTGTCTACAGGGGGTTTTGTGACATATCTTTGCACTGA
>Homo_sapiens~GCF_000002125.1_HuRef|NW_001841045.1_3618-3683_5592
TCACCCAGGTGATGTAAC--TCATCTAAGCTCTGCCTACAGGGGCC-TTGTGACATATCTCTGCACTGA
>Homo_sapiens~GCF_000002125.1_HuRef|NW_001841051.1_96-164_5593
TCACCGAGGTGATTCAACTCTTGTCTAGTATCTGCCTACAGGGGATATTGTGAAATATCTCTACACTGA
>Homo_sapiens~GCF_000002125.1_HuRef|NW_001841051.1_165-233_5594
TCACCTATGTGATGTAAATCTTGTCTACCCTCTGCCCAAAGGGGGCATTGTGAAATATCTCTGCACTGA
>Homo_sapiens~GCF_000002125.1_HuRef|NW_001841051.1_365-433_5595
TCATCCAAATGATGTAACTATTGTCTAGGCTTTGCCTACAGGGGGCTTTGTGACATACATTTGCACTGA
>Homo_sapiens~GCF_000002125.1_HuRef|NW_001841051.1_502-568_5596
TCACCCATGTGATG-GACTCTTGTCTTGGATCTGCGTAT-GGGGGCATTGTGACATATCTCTGCACTGA
>Homo_sapiens~GCF_000002125.1_HuRef|NW_001841051.1_910-977_5597
TCACCCAGGTGATATAACTCTTGTCTAGGCTCTGCCTACAGGGGGCCTG-TGACATATCTCTGCACTGA
>Homo_sapiens~GCF_000002125.1_HuRef|NW_001841051.1_1048-1111_5598
CCCGAGGTGATCCAACTATTGCCTGCTCTCTGCCTACTGGGGACATTGTGACATATCTCGGCAC
>Homo_sapiens~GCF_000002125.1_HuRef|NW_001841051.1_1249-1317_5599
TCACCCAGGTGATGTAACTCTTGTCTAGGCTCTGCTTAAAGGGGGTATTGTGACATATCTCTGCACTGA
>Homo_sapiens~GCF_000002125.1_HuRef|NW_001841051.1_1454-1519_5600
TCACCCAGGTGATGT-ACTCTTGCCTTGGCTCTGCCT--ATGGGACATTGTGACATATCTCTGCACTGA
>Homo_sapiens~GCF_000002125.1_HuRef|NW_001841051.1_1724-1792_5601
TCACCCAGGTGATGTAACGCTTGTGTAGGCTCTGCCAACAGGCAGCATTGTGACATAACTCTGCATTGA
>Homo_sapiens~GCF_000002125.1_HuRef|NW_001841051.1_1929-1997_5602
TCACCCAGGTGACGTAACTCTTGTCTAGGCTCTGCCTACTGGAGATATTGTGACATATCTCCACACTGA
>Homo_sapiens~GCF_000002125.1_HuRef|NW_001841051.1_1998-2066_5603
TCACCGAGGTGATGCAACTCTTGTCTGGGATCTGGTTACAGGGGGCATTGTGACATACCACTGCCCTGA
>Homo_sapiens~GCF_000002125.1_HuRef|NW_001841051.1_2067-2135_5604
TCACCGAGATGATGTAACTTTTGTATAGGCTTCACCGAGTGGGGTCATTGAGACATATCACTGCACTGA
>Homo_sapiens~GCF_000002125.1_HuRef|NW_001841051.1_2202-2270_5605
TCACCCAGCTGATGTAACTCTTGTCTAGGCTCTGCTTACAGGGGGTATTGTGAGATATCTCTGCACTGA
>Homo_sapiens~GCF_000002125.1_HuRef|NW_001841051.1_2271-2339_5606
TCACTTAGGTGATGTAAAACTTGTCTAGGCTTTGCCTATAGTGGGATTTATGTCATATCCCTGCACTGA
>Homo_sapiens~GCF_000002125.1_HuRef|NW_001841051.1_2406-2474_5607
TCACCCAAGTGATGTAACTATTGTCTTGACTTTGCCTACAGGGGGCTTTTTGACATACCTTTGCACAGA
>Homo_sapiens~GCF_000002125.1_HuRef|NW_001841051.1_2544-2611_5608
TCACCCAGGTGATGAAACTCTTCTCTATGCTCCTCCTGCAGGGGACATTGTGACATATCTCTACACTG
>Homo_sapiens~GCF_000002125.1_HuRef|NW_001841051.1_2614-2672_5609
GTGATGTAACACTTGTCTAGGCTTTGCCTACAGGGGACATTGTGACATATCTCTACACT
>Homo_sapiens~GCF_000002125.1_HuRef|NW_001841051.1_18824-18888_5610
CCAGAGTGATGTAACTCTTGTCTAGGCTGTGCCCACAGGGGG-ATTGAGACATATCTCTGCACTGA
>Homo_sapiens~GCF_000002125.1_HuRef|NW_001841051.1_18959-19027_5611
TCACTCAGGTGATGTAACTATTGTCTAGGCTCTGCTTACAGAGGGTATTGTGACATATCTCTGCACTGA
>Homo_sapiens~GCF_000002125.1_HuRef|NW_001841051.1_19096-19162_5612
TCACCCAGGTGATG-GACTCTTGTCTTGGATTTGCCTAT-GGGGGCATTGTGACATATCTCTGCACTGA
>Homo_sapiens~GCF_000002125.1_HuRef|NW_001841051.1_19163-19231_5613
TCACCCAGGTGATGGGACTCTACTCTAGGCTCTGCCTACTGGGGGCATTGTCACATATTTCTGCACTGA
>Homo_sapiens~GCF_000002125.1_HuRef|NW_001841051.1_19299-19367_5614
TCACCGAAGTGATGTAACTGTTGTCCAGGCTCTGCCTATATGGGGCCTTGTGACATATCTCTGCACTGA
>Homo_sapiens~GCF_000002125.1_HuRef|NW_001841051.1_19505-19573_5615
TCATCCAGGTGATATAACTCTTGTCTAGGCTCCACATACTGGGGGTATTTTGAAGTATCTCTTCACTGA
>Homo_sapiens~GCF_000002125.1_HuRef|NW_001841051.1_19642-19710_5616
TCACCCAAGTGATGTAACAATTTTCTGGGATTTGTCTACAGGGGGGTTTGTGACATATCATTGCACTGA
>Homo_sapiens~GCF_000002125.1_HuRef|NW_001841051.1_19980-20048_5617
TCACCCAGGTGATGTAACCCTTTTCTAGGCTCTGCCAAAAGGCGGCATTGTGACATAATTCTGCACTGA
>Homo_sapiens~GCF_000002125.1_HuRef|NW_001841051.1_20184-20252_5618
TCACCCAGGTGATGTAACTCTTTTCTAGGCTCTGCCTACTGGAGACATTATGACATATCTCCGCACTGA
>Homo_sapiens~GCF_000002125.1_HuRef|NW_001841051.1_20253-20321_5619
TCACCGAGGTGATGCAACTCTTGTCTGGGATCTGCTTACAGGGGGCATTGTGACATATCTCTGCCCTGA
>Homo_sapiens~GCF_000002125.1_HuRef|NW_001841051.1_20322-20390_5620
TCACCGAGATGATGTAACTCTTGTATAGGCATCGCCGACAGGGGGCATTGAGACATATGTCTGCACTGA
>Homo_sapiens~GCF_000002125.1_HuRef|NW_001841051.1_20459-20527_5621
TCACCCTGGTGATGTAACTCTTTTCTAGGCTCTGCTTACAGGGGGTACTGTGAGATATCTCTACACTGA
>Homo_sapiens~GCF_000002125.1_HuRef|NW_001841051.1_20528-20596_5622
TCACTGAGGTGCTGTAAAATTTGTCTAGGCTTTGCCTACAGTGGGATTTATGACATATCTCTGCACTGA
>Homo_sapiens~GCF_000002125.1_HuRef|NW_001841051.1_20739-20801_5623
TCACCCAGGTGATGTAACTCTTTTCTAGTCTCTGCCTACATAGGGCGTTGTGACATCACTCTG
>Homo_sapiens~GCF_000002125.1_HuRef|NW_001841051.1_21006-21073_5624
TCACCCAGGTGATGGGAGTCTTCTTAAGGCTCTGCCTACTGGGGGCCTTGTCACATATTTCTGCACTG
>Homo_sapiens~GCF_000002125.1_HuRef|NW_001841051.1_21147-21215_5625
TCACTGAGGTGATGTAACTCTTGTCCAGGCTCTGCCTGTAGGGGGCCTTGTGACATATCTCTGCACTGA
>Homo_sapiens~GCF_000002125.1_HuRef|NW_001841051.1_21490-21554_5626
TCACCCAGGTGATATAACTCTTTTCTAGGCTCTGCCTACAGGGGGC-TTGTGACATATCTCTGCAC
>Homo_sapiens~GCF_000002125.1_HuRef|NW_001841051.1_21690-21755_5627
ACCGAGGTGATGTAACTCTTGTCTAGGCTGTGCCCACTGTGGG-ATTGAGATATATCTCTGCACTGA
>Homo_sapiens~GCF_000002125.1_HuRef|NW_001841051.1_21759-21826_5628
TCACCTAGGTGATGTAACTCTTATCTACCCTCTGCCCAAAGGTGGCATTGTGAAATATCTCTGCACTG
>Homo_sapiens~GCF_000002125.1_HuRef|NW_001841051.1_21894-21961_5629
TCACTCAGGTGATGTAACTATTGTCTAGGCTCTGCTTAAAG-GGGCCTTGTCACATATCTCTGCACTGA
>Homo_sapiens~GCF_000002125.1_HuRef|NW_001841051.1_22230-22298_5630
TCACCCAAGTGATGTAACTATTGTCTAGGCTTTGCCTACAGGGGGCTTTGTGTCATACCTTTGCACTGA
>Homo_sapiens~GCF_000002125.1_HuRef|NW_001841051.1_31760-31825_5631
ATCAAAGTGATGTAACTCTTGTCTAGGCTCTGCCTACAGGGG-CTTTGTGACATATCTCTGCACTGA
>Homo_sapiens~GCF_000002125.1_HuRef|NW_001841051.1_31961-32029_5632
TCACCGAGGTGATGTAACTCTTATCCAGGCTCTACCTATAGGGGGCCTTGTGACATATATCTGCACTGA
>Homo_sapiens~GCF_000002125.1_HuRef|NW_001841051.1_32098-32164_5633
TCACCCAGGTGATGGGACTCTTCTCTAGGCTCTGCCTACTGGGGGCATTGTCAAATATTTCTGCACT
>Homo_sapiens~GCF_000002125.1_HuRef|NW_001841051.1_34597-34664_5634
TCACACAGCTGATGTAACTCTTGTCTAGGCTCTGCCAACAGGGGGC-TTGTGACATATCTCCACACTGA
>Homo_sapiens~GCF_000002125.1_HuRef|NW_001841051.1_34665-34733_5635
TCACCCAGGTGATATAACTCTTCTCTAGTATCTGCCTACAGGATGCTTTGTGACATATCCCCGCAATGA
>Homo_sapiens~GCF_000002125.1_HuRef|NW_001841051.1_34802-34869_5636
TCACCTAGGTCATGTTACTCTTGTCTAGGCTCTGCCTACAGTGG-CATTGTGACATATCTCTGCACTGA
>Homo_sapiens~GCF_000002125.1_HuRef|NW_001841051.1_34870-34938_5637
TCACCCAGGTGATGTAACTCTTTTCCAGGATCTGCCTAAAGGGTGCATTGTGACATATCCCTTCAATGA
>Homo_sapiens~GCF_000002125.1_HuRef|NW_001841051.1_35075-35142_5638
TCACCCAGGTGATGTAACTCTTGTCTAGGCTCTGCCTACAATGG-CATTTTGACATATGACTGCACTGA
>Homo_sapiens~GCF_000002125.1_HuRef|NW_001841051.1_35143-35211_5639
TCACCTAGATGAAGTAACTGTTTTATAGGCTTCACCGACAGGGGGCATTGAGACATATCTCTGCACTGA
>Homo_sapiens~GCF_000002125.1_HuRef|NW_001841051.1_35212-35280_5640
TCACCGAGGTGATGCAACTCTTGTCTGGGATCTGCTTATTGGGGGCATTGTGACTTGTCTCTGCCCTGA
>Homo_sapiens~GCF_000002125.1_HuRef|NW_001841051.1_35281-35347_5641
TCACCCAGGTGATGTAACTCTTGTCTAGGCTCTGCCTACTGTAGACATTGTGACATATCTCCACACT
>Homo_sapiens~GCF_000002125.1_HuRef|NW_001841051.1_35485-35553_5642
TCACCCAGGTGATATAACCTTTGTCTAGGCTCTGCCAAAAGGGGGCATTGTGACATAACTCTGCACTGA
>Homo_sapiens~GCF_000002125.1_HuRef|NW_001841051.1_35893-35961_5643
TCACCCAAGTGATGTAACTATTGTCAAGGATTGGCCTACAGGGGACTTTGTGACATACCTTTGCACTGA
>Homo_sapiens~GCF_000002125.1_HuRef|NW_001841051.1_35962-36028_5644
TCACCCAGGTGATG-GACTCTTGTCTTGGATCTGCCTAT-GGGGGCATTGTGACATATCTCTGCACTGA
>Homo_sapiens~GCF_000002125.1_HuRef|NW_001841051.1_36369-36435_5645
CCCGAGGTGATCCAACTCTTGCCTGGTCTCTGCCTACTGGGGACATTGTGACATATCTCTGCATTGA
>Homo_sapiens~GCF_000002125.1_HuRef|NW_001841051.1_36503-36570_5646
TCACCCAGGTGATATAACACTTTTCTAGGCTCTGGCTACA-GGGGCCTTGTGACATATCTCTGCACTGA
>Homo_sapiens~GCF_000002125.1_HuRef|NW_001841051.1_36776-36844_5647
TCACCCAGGTGATGTAACTCTTTTCTAGGATCTGCCTAAAGGGTGCTTTGGGACATATCACTGCAATGA
>Homo_sapiens~GCF_000002125.1_HuRef|NW_001841051.1_37117-37183_5648
TCACCCAGGTGACG-GACTCTTGTCTCTGATCTGGCT-AT-GGGGGCATTGTGACATATCTCTGCACTGA
>Homo_sapiens~GCF_000002125.1_HuRef|NW_001841051.1_37252-37320_5649
TCACCCAAGTGATGTAACTATTGTCTAGGCTTTGCCTACAGGGGGCTTTGTGACATAACTTTGCCCTGA
>Homo_sapiens~GCF_000002125.1_HuRef|NW_001841051.1_37455-37519_5650
ACCTAGGTGATGTAACTCTTGTCTACCCTCTGCTGAAAGGGGGCATAGTGAAATATCTCTGCACT
>Homo_sapiens~GCF_000002125.1_HuRef|NW_001841051.1_37522-37590_5651
TCACCCAGGTCATTCAACTCTAGTCTAGGATCTGCCTGCAGGGATTATTGTGAAATATCTCTGCACTGA
>Homo_sapiens~GCF_000002125.1_HuRef|NW_001841051.1_37733-37795_5652
AGGTGATTTGGCTCTTGCCTAGGCTTTGCCTACAGGGGACATTGTGACATATCTCTGCACTGA
>Homo_sapiens~GCF_000002125.1_HuRef|NW_001841051.1_37796-37864_5653
TCACCCAGGTGATGTAACTCTTTTCTATTCTCTGCCTACAGAGGGCGTTGTGACATCACTCTGCACAGA
>Homo_sapiens~GCF_000002125.1_HuRef|NW_001841051.1_37995-38060_5654
ACCCAGGTGATGTAACAATTGTCTGGGCTATGCCTACTGGGGG-TTTGTGATATACATTTACACTGA
>Homo_sapiens~GCF_000002125.1_HuRef|NW_001841051.1_38333-38400_5655
TCACTAAGGTGATGTAAATCATTTCCAGGCTTTTTGTATAGGGG-CATTGGGATATATCCCTGCACTGA
>Homo_sapiens~GCF_000002125.1_HuRef|NW_001841051.1_39550-39617_5656
TCACCCGGGTTATGTAACTCTTGTCTAGGCTCTGCCTAT-GGTGGCATTGTGACTTACCTCTGCATTGA
>Homo_sapiens~GCF_000002125.1_HuRef|NW_001841051.1_39686-39751_5657
TCGCTGAGGTGACGTAAAACTTGTCTAGGCTTTGCCTACAGTGGGATTTATGACATATCACTGCAC
>Homo_sapiens~GCF_000002125.1_HuRef|NW_001841051.1_39755-39823_5658
TCACCCAGGTGATGTAACTCTTGTCTGGGCTCTGCTTACAGGGGGTATTGTGAGATATCTCTGCACTGA
>Homo_sapiens~GCF_000002125.1_HuRef|NW_001841051.1_39824-39891_5659
TCAGCCAGATGATGTAACTCTTGTCTAGGCTCTGCCTACAGGGG-CATTTTCACATATCACTGCACTGA
>Homo_sapiens~GCF_000002125.1_HuRef|NW_001841051.1_40069-40134_5660
ATCAAAGTGATGTAACTCTTGTCTAGGCTCTGCCTACAGGGG-CTTTGTGACATATCTCTGCACTGA
>Homo_sapiens~GCF_000002125.1_HuRef|NW_001841051.1_40270-40338_5661
TCACCGAGGTGATGTAACTCTTATCCAGGCTCTACCTATAGGGGGCCTTGTGACATATATCTGCACTGA
>Homo_sapiens~GCF_000002125.1_HuRef|NW_001841051.1_40407-40473_5662
TCACCCAGGTGATGGGACTCTTCTCTAGGCTCTGCCTACTGGGGGCATTGTCAAATATTTCTGCACT
>Homo_sapiens~GCF_000002125.1_HuRef|NW_001841051.1_40745-40813_5663
TCACCCAGGTGATGTAACTCTTTCCTGGGCTCTGCTTCCAGGGGGTGTTTTGACATATCTCTGCACTGA
>Homo_sapiens~GCF_000002125.1_HuRef|NW_001841051.1_40951-41017_5664
CCCGAGGTGATCCAACTATTGCCTGGTCTCTGCCTACTGGGGACATTGTGACATATCTCTGCACTGA
>Homo_sapiens~GCF_000002125.1_HuRef|NW_001841051.1_41153-41221_5665
TCACCCAGGTGATATAACTCTTCTCTAGGATGTGCCTACAGGGTGCTTTGTGACATATCCCTGCAATGA
>Homo_sapiens~GCF_000002125.1_HuRef|NW_001841051.1_41767-41834_5666
CACCCAGGTGATGTAGCTGTTGTCTAGGCTCCACCTACAGGGGGTATTGTGACGTATCTCTGCACTGA
>Homo_sapiens~GCF_000002125.1_HuRef|NW_001841051.1_41904-41971_5667
CACCTATGTTATTTAACTCTTGTCCACTCTCTGACTACAGGGGACATTGTGAAATATCTCTGCACTGA
>Homo_sapiens~GCF_000002125.1_HuRef|NW_001841051.1_41972-42040_5668
TCATCCAGGTGATGGGACTCTTCTCTATACTCTGTCTAGAGGGAGATTTTTGACATATCTCTGCACTGA
>Homo_sapiens~GCF_000002125.1_HuRef|NW_001841051.1_42109-42177_5669
TCACCCAGGTGATGTAACTCTTTTCTAGGATCTGTCTACAGGGTTTTTTGTGACATATCACTGCACTGA
>Homo_sapiens~GCF_000002125.1_HuRef|NW_001841051.1_42178-42246_5670
TCACCTAGGTGATGTAATCATTGTACGGGCTTTGCCTACAGAAGGCTTTGTGACATATCTATGCACTGA
>Homo_sapiens~GCF_000002125.1_HuRef|NW_001841051.1_42723-42791_5671
TCACCCAGGTGATGCAACAATTGTCTGGGCTTTTCCTACAGGGGGCTTTGTGATATACATTTCCACTGA
>Homo_sapiens~GCF_000002125.1_HuRef|NW_001841051.1_43064-43132_5672
TCACCGAGGTGATGTAAATCATTTCCAGGCTTTTTGTACAGGGGACATTGTGATATATCTCTGCACTGA
>Homo_sapiens~GCF_000002125.1_HuRef|NW_001841051.1_57376-57444_5673
TCACCCAGGTGGTGTAACCCTTTTCTAGTATCTGCCTACAGGGTGCTTTGTGACATAGCCCTGCAATGA
>Homo_sapiens~GCF_000002125.1_HuRef|NW_001841051.1_57786-57844_5674
TCACCTAGATTATGTAACTCTTGTCCACTCTCTGCCTACAGGGGGCATTGTGAAATATC
>Homo_sapiens~GCF_000002125.1_HuRef|NW_001841051.1_57992-58060_5675
TCACCCAGGTGATGTAACTCTTTTCTAGGCTCTGTCTACAGGGATTTTTGGGACATATCACTT-CACTGA
>Homo_sapiens~GCF_000002125.1_HuRef|NW_001841051.1_58065-58129_5676
CTAGGTGATGTAAGCCTTGTATGGGCTTTGCCTACAGAAGGCTTTGTGACATACCTCTGCACTGA
>Homo_sapiens~GCF_000002125.1_HuRef|NW_001841051.1_58266-58319_5677
TCAACCAAGTGATGAAACTCTTGTCTAGGCTCTGCCTACAGGGG-CTTTGTGACA
>Homo_sapiens~GCF_000002125.1_HuRef|NW_001841051.1_58607-58675_5678
TCACTCAGGTGATTTAAAAATTGTCTTGGCTTTGCCTACAGGGGCCTTTGTGATATAGATTTCCATTGA
>Homo_sapiens~GCF_000002125.1_HuRef|NW_001841051.1_58948-59016_5679
TCACCGAGGTGATGTAAATGGTTTCCAGGCTTTTTGTACAGGGGACATTGTGATACATCTCTGCACTGA
>Homo_sapiens~GCF_000002125.1_HuRef|NW_001841051.1_62014-62081_5680
TCACCCAGGTGACGGGACTTTTGTCTAGGCTCTGCCTAT-GGGGGCATTGTGACATATCTCTACACTGA
>Homo_sapiens~GCF_000002125.1_HuRef|NW_001841051.1_62352-62419_5681
TCACCCAGGTGATATAACTCTTGTCTAGGGTCTGCCTACAGGGGGC-TTGTGACATATCTCTGCACTGA
>Homo_sapiens~GCF_000002125.1_HuRef|NW_001841051.1_62420-62488_5682
TCACCCAGGTGATATAACTCTTCTCTAGGAACTGCCTACAGGGTGCTTTGTGATATATCCCTGCAATGA
>Homo_sapiens~GCF_000002125.1_HuRef|NW_001841051.1_65165-65232_5683
TCACCTCAGTTATGTAACTCTTGTCCACTCTCTGCCTACA-GGGGCATTGTCAAATATCTCTGCACTGA
>Homo_sapiens~GCF_000002125.1_HuRef|NW_001841051.1_65233-65299_5684
TCACCCAGATGATGGGACTCTTCTCTATACTCTGCCTAGA-TGGG-CTTGTGACATATCTCTGCACTGA
>Homo_sapiens~GCF_000002125.1_HuRef|NW_001841051.1_65368-65436_5685
TCACCCAGGTGATGTAACAATTTTCTAGGCTCGGTCTACAGGGATTTTTGTGACATATCACTGCACTGA
>Homo_sapiens~GCF_000002125.1_HuRef|NW_001841051.1_65437-65505_5686
TCACCTAGGTGATGTAAGCCTTGTATGGGCTTTGCCTACAGAAGGCTTTGTGACATATCTATGCACTGA
>Homo_sapiens~GCF_000002125.1_HuRef|NW_001841051.1_65642-65709_5687
TCAACCAAGTGATGAAACTCTTGTCTAGGCTCTGCCTACAGG-GATTTTGTGACACATCTCTGCACTGA
>Homo_sapiens~GCF_000002125.1_HuRef|NW_001841051.1_69480-69548_5688
TCACCCAGGTGATGTAACAATTGTCTGTGCTTTGCCTACAGGGGGCTTTGTGATATACATTTCCACTGA
>Homo_sapiens~GCF_000002125.1_HuRef|NW_001841051.1_69550-69616_5689
TCACCCAGGTGATGTAACCCTTTTCTAGGCTCTGCCTACA-GGGGCATTGTGACAGATCTCTCCACTG
>Homo_sapiens~GCF_000002125.1_HuRef|NW_001841051.1_70165-70232_5690
TCATCCAGGAGATGTAACTCTTGTCTAGGCTCAACCTACAGGGGCT-TTGTGACATATTTCTGTACTGA
>Homo_sapiens~GCF_000002125.1_HuRef|NW_001841051.1_70233-70301_5691
TCACCCAGGTGATGTAACAATTTTCTAGGATTTGTCTACAGGGGGCTTTGTGACATATCTTGGCACTGA
>Homo_sapiens~GCF_000002125.1_HuRef|NW_001841051.1_70642-70709_5692
TCACACAGCTGATGTAACTCTTGTCTAGGCTCTGGCTACAGGAGGC-TTGTGAAACATCTCTGCACTGA
>Homo_sapiens~GCF_000002125.1_HuRef|NW_001841051.1_70778-70846_5693
TCACCCAGGTGATGTAACTCTTGTCTAGGCTCTGCCTACTGGAGACATTGTGACATATCTCCGCACTGA
>Homo_sapiens~GCF_000002125.1_HuRef|NW_001841051.1_70916-70984_5694
TCGCTTAGGTGATGTAAAACTGGTCTAGGCTTTGCCTACAGTGGGATTTATGACATATCTCTGCACTGA
>Homo_sapiens~GCF_000002125.1_HuRef|NW_001841051.1_71125-71189_5695
TCACCCAGGTGTTGTAACTCTTTTCTAGTCTCTGCCTACAGAGGGCGTTGTGACATAATTCTGCA
>Homo_sapiens~GCF_000002125.1_HuRef|NW_001841051.1_71190-71257_5696
TCACCCAGGTGATGCAACTCTTCTCTATGCTCTGCCTACAGGGG-CATTGTGACATATCTCTGCACTGA
>Homo_sapiens~GCF_000002125.1_HuRef|NW_001841051.1_71258-71326_5697
TCTCCCAGGTGATGCAACTCTTCTCTATGCTCTGCCTACAGAGGACATTGGGACATATCTGTGCACTGA
>Homo_sapiens~GCF_000002125.1_HuRef|NW_001841051.1_71327-71395_5698
TCACCCAGGTGATGCAACTCTTGCCTTCGCTGTGCCTACAGTGGACATTGTGACATATCTCTGCACTGA
>Homo_sapiens~GCF_000002125.1_HuRef|NW_001841051.1_71533-71601_5699
TCACCCAGGTGATTCAACTCTTGTCTAGTATCTGCCTACACGGGGTATTGTGAAATATCTCTGCACTGA
>Homo_sapiens~GCF_000002125.1_HuRef|NW_001841051.1_71605-71669_5700
TCACCTATGTGATGTAACTCTTGTTTACCCTCTGCCCAAAGGGGGCACTGTGAA-TATCTCTGCAC
>Homo_sapiens~GCF_000002125.1_HuRef|NW_001841051.1_72143-72210_5701
TCACCTAGGTCATGTAACTCTTGTCTAGGCTCTGCCTAC-AGTGGCATTGTGACATATCTCTGCACTGA
>Homo_sapiens~GCF_000002125.1_HuRef|NW_001841051.1_72279-72347_5702
TCACCCAGGTGATATAACTCTTCTCTAGGATCTGCCTACAGGGTGCTTTGTGACATA-ACGCTGCAATGA
>Homo_sapiens~GCF_000002125.1_HuRef|NW_001841051.1_72687-72755_5703
TCAGCCAGGTGAAGTAACTCTTGTCTAGGCTCTGCTTACAGGGGGTATTGTGACATATCTCTACACTGA
>Homo_sapiens~GCF_000002125.1_HuRef|NW_001841051.1_72824-72892_5704
TCACCCAGGTGATGTAAGAATACTCTGGTATTTGTCTACAGGGGGCTTTGTGATGTATCTTTGCACTGA
>Homo_sapiens~GCF_000002125.1_HuRef|NW_001841051.1_73096-73164_5705
TCACCCAAGTAATGTAACTCCTGCCTAGGCTCTGCCTACTAGAGACATTGTGACATATCTCCGCACTGA
>Homo_sapiens~GCF_000002125.1_HuRef|NW_001841051.1_73165-73231_5706
ACCGAGGTGATGCAACTCTTGTCTGGGATATTCTTACAGGGGGCATTGTGACATATCTCTGCCCTGA
>Homo_sapiens~GCF_000002125.1_HuRef|NW_001841051.1_73234-73302_5707
TCATCCAGGTGATTTAACTCTTGTATAGGCATCGCCGACAGTGGGGATTGAGGCATGTCTCTGCACTGA
>Homo_sapiens~GCF_000002125.1_HuRef|NW_001841051.1_73371-73439_5708
TCACTGAGGTGATGTAAAACTTGTCTAGGCTTTGCCTACAGTGGGATTTATGACATATCTGTGCTCTGA
>Homo_sapiens~GCF_000002125.1_HuRef|NW_001841051.1_75905-75972_5709
TCACCGAGGTGATGTAAATAATTTCTAGGCTTTTTGTACGGGGGACATTGTGATATATCTCTGCACTG
>Homo_sapiens~GCF_000002125.1_HuRef|NW_001841051.1_76245-76313_5710
TCACCCAGGTGATGTAACAATTGTCTGGGCTTTGCCTACAGGGCGCTTTGTGATTTACATTTCCACTGA
>Homo_sapiens~GCF_000002125.1_HuRef|NW_001841051.1_76790-76858_5711
TCACCTAGGTGATGTAAGCCTTGTATGGGTTTTGCCTACAGAAGGGTTTGTGACATATCTATGCACTGA
>Homo_sapiens~GCF_000002125.1_HuRef|NW_001841051.1_76859-76927_5712
TCATCCAGGTGATGTAACTCATGTGTAGGTTCTGTCTACAGGGATTTTTGTGACATATCACTGCACTGA
>Homo_sapiens~GCF_000002125.1_HuRef|NW_001841051.1_76996-77064_5713
TCACCCAGGTGATGGGACTGTTCTCTATACTCTGCCTAGAGGGGGAATTGTGACATATCTCTGCACTGA
>Homo_sapiens~GCF_000002125.1_HuRef|NW_001841051.1_77065-77133_5714
TCAACTAGGTTACGTAACTCTTTTCCACTCTCTGCCTACAGGGGGCATTGTGAAATATCTCTGCACTGA
>Homo_sapiens~GCF_000002125.1_HuRef|NW_001841051.1_77202-77270_5715
TCACCCAGGTGATGTAACTCTTGTCTAGGCTCCACCTACTTTGGGTATTGTGAGGTATCTCTGCACTGA
>Homo_sapiens~GCF_000002125.1_HuRef|NW_001841051.1_77407-77475_5716
TCACACAGGTGATGTAGCAATTTTCTCGGATTTGCCTACAGGGGGCTTTGTGACATATTTTTGCACTGA
>Homo_sapiens~GCF_000002125.1_HuRef|NW_001841051.1_77679-77746_5717
TCACCCAGGTGATGGGACTCTACTCTAGGCTCTGCCTACA-GGGGCATTTTTACATATCTCTGCAGTGA
>Homo_sapiens~GCF_000002125.1_HuRef|NW_001841051.1_77747-77815_5718
TCACCCAGGTAATGTAACCCTTTTCTAGGCTCTGCCAAAAGGGGGCATTGTCACATAACTCTGCATTGA
>Homo_sapiens~GCF_000002125.1_HuRef|NW_001841051.1_77952-78020_5719
TCAACCAGGTGATGTAACTCTTGTCTAGGCTCTGCCTACTGGAGACATTGTGACACAACTCCGCACTGA
>Homo_sapiens~GCF_000002125.1_HuRef|NW_001841051.1_78021-78089_5720
TCACCGAGGTGAGGCAACTCTTGTCTGGGATCTGCTTACAGGCGGCATTGTGACATGTCTCTTCCCTGA
>Homo_sapiens~GCF_000002125.1_HuRef|NW_001841051.1_78090-78158_5721
TCACCGAGAAGATGTAACTCTTTTATAGGCTTCGCTGACAGGAGGCATTGAGACATATCTCTGCACTGA
>Homo_sapiens~GCF_000002125.1_HuRef|NW_001841051.1_78227-78294_5722
TCACCCAGGTGATCTAACCCTTGTCTACGCTCTGCTTACA-GGGGTATTGTGAGATATCTCTGCACTGA
>Homo_sapiens~GCF_000002125.1_HuRef|NW_001841051.1_78432-78499_5723
TCACTCTGGTTATGTAACTCTTGTCTAGGCTCTGCCTACGGGGG-CATTGTGACTTATCTGTGCACTGA
>Homo_sapiens~GCF_000002125.1_HuRef|NW_001841051.1_78503-78568_5724
TCACCCAGGTGATGGAACTCTTTTCTAGTCTCTGCCTACAGAGGGTGTTGTGACATCACTCTGCAC
>Homo_sapiens~GCF_000002125.1_HuRef|NW_001841051.1_78569-78636_5725
TCACCCAGGTGATGCAACTCTTCTCTATGCTCTGCCTACAGGGG-CTTTGTGACATATCTCTGCACTGA
>Homo_sapiens~GCF_000002125.1_HuRef|NW_001841051.1_78706-78767_5726
AGGTGATGTAACTCTTGTCTAGGCTCTGCCTCCAGG-ATTGTTTTCACATATCCCTGAACTGA
>Homo_sapiens~GCF_000002125.1_HuRef|NW_001841051.1_78774-78842_5727
TCACCCAGGTGATTCAACTCTTGTCTAGGATCTCCCTACAGGGGTTATTGTGAAATACCTCTGCACTGA
>Homo_sapiens~GCF_000002125.1_HuRef|NW_001841051.1_78843-78911_5728
TCACCTAGGTGATGTAACCCTTTTCTACCCTCTGCCCAAAGGGGGCATTGTGAAATATCACTGCACTGA
>Homo_sapiens~GCF_000002125.1_HuRef|NW_001841051.1_79045-79113_5729
TCACCCAAGTGATGTAACTATTGCCTAGGCTTTGCCTCCAGGGGGCTTTGTGACATATCTTTGCACTGA
>Homo_sapiens~GCF_000002125.1_HuRef|NW_001841051.1_79182-79250_5730
TCACCCAGGTGATATAACTCTTCTCTAGGATCTGCCTACAAGGTGATTTGTGACATATCGCTGCAATGA
>Homo_sapiens~GCF_000002125.1_HuRef|NW_001841051.1_79590-79658_5731
TCACCCAGATGATGTAACTTTTGTCTAGGCTCTGCTTACAGGGGGTATTGCGACATATCTCTGCAATGA
>Homo_sapiens~GCF_000002125.1_HuRef|NW_001841051.1_79659-79726_5732
TCACTCAGGTGATGTAACTATTGTCTAGGCTCTACTTAAAG-GGGCCTCATCACATATCTCTGCAATGA
>Homo_sapiens~GCF_000002125.1_HuRef|NW_001841051.1_79862-79930_5733
TCACCCAGGTGATGGGACTATTCTCTAGGCTGTGCCTACTGGGGGCATTGTCACATATTTCTGCACTGA
>Homo_sapiens~GCF_000002125.1_HuRef|NW_001841051.1_79931-79998_5734
TCAACTAGGAGATGTAACTCTTGCTTACGCTCTGCCTGCA-GGGGCATTGTGAAATATCTCTGCACTGA
>Homo_sapiens~GCF_000002125.1_HuRef|NW_001841051.1_79999-80067_5735
TCACCGAGGTGATGTAACTCTTGTCTAGGCTCTGCCTATAGGGGGCATTGTGACATATCTCTACACTGA
>Homo_sapiens~GCF_000002125.1_HuRef|NW_001841051.1_90715-90783_5736
TCACCTAGGTGATTTAACTCTTGTATCGGCTTTGCATACAGAAGGCTTTGTGACATATCTATGCACTGA
>Homo_sapiens~GCF_000002125.1_HuRef|NW_001841051.1_90784-90852_5737
TCACCCAGGTGATGTAACTCTTTTCTAGGCTCTGTCTACAGGGATTTTTGTGACATGTCACTGCACTGA
>Homo_sapiens~GCF_000002125.1_HuRef|NW_001841051.1_90990-91058_5738
TCACCTAGATTATGTAACTCTTGTCCACTCTCTGCCTACAGGGGGCATTGTGAAATATCTCTACCCTGA
>Homo_sapiens~GCF_000002125.1_HuRef|NW_001841051.1_91127-91195_5739
TCAACCAGGTGATGTAACTCTTGTCTAGGCTCCACCTACAGGAGGTATTGTGACGTATCTCTGCACTGA
>Homo_sapiens~GCF_000002125.1_HuRef|NW_001841051.1_91196-91264_5740
TCACCCTGGTGATGTAACTCTTGTCTAGGCTCCACCTACAGTGGGTATTGTGACGTATCTCTGCAGTGA
>Homo_sapiens~GCF_000002125.1_HuRef|NW_001841051.1_91401-91469_5741
TCACCCAGGTGATGTAACAATTTTCTGGGATTTGTCTTCCGGGGGCTTTGTGACATATCTTTGCACTGA
>Homo_sapiens~GCF_000002125.1_HuRef|NW_001841051.1_91740-91807_5742
TCACTCAGGTGATGAAACCCTTTTCTAGGCTCTGCAAAAA-GGGGCATTGTGACATAACTCTGCACTGA
>Homo_sapiens~GCF_000002125.1_HuRef|NW_001841051.1_91876-91944_5743
TCATCCAGGTGATGTAACCCTTGTCTAGGGTCTGCCAAAATGGGGCATTGTGACATAACTCTGCACTGA
>Homo_sapiens~GCF_000002125.1_HuRef|NW_001841051.1_91945-92012_5744
TCACACAGCTGATGTAACTCTTGTCTAGGCTCTGGCTACAGGGGGC-TTGTGACACATCTCTGCACTGA
>Homo_sapiens~GCF_000002125.1_HuRef|NW_001841051.1_92081-92149_5745
TCACCCAGGTGATGTAACTCTTGTCTAGGCTCTGCCTACTGGAGACATTTTGACATATCTCCGCACTGA
>Homo_sapiens~GCF_000002125.1_HuRef|NW_001841051.1_92150-92216_5746
ACCGAGGTGATGCAACTCTTGTCTGGGATCTGCTTACAGGGGGCATTGTGATATATCTCTGCCATGA
>Homo_sapiens~GCF_000002125.1_HuRef|NW_001841051.1_92219-92287_5747
TCACCGAGATGATGTAACTCTTGTATAGGCTTCTCCGACAGGGGGCATTGAGACATATCTCTGCACTGA
>Homo_sapiens~GCF_000002125.1_HuRef|NW_001841051.1_92356-92423_5748
CACCTAGGTGATGTAACTCTTATCTACCCTCTGCCCAAAGGGGGTGTTGTGAAATATCTCTGCACTGA
>Homo_sapiens~GCF_000002125.1_HuRef|NW_001841051.1_92558-92626_5749
TCACCCGAGGGATGTAACTACTGTCTAGGCTTTGCCTTCAGGGGGCTTTGTGATATACATTTACACTGA
>Homo_sapiens~GCF_000002125.1_HuRef|NW_001841051.1_92897-92964_5750
TCACCTAGGTCATGTAACTCTTGTCTAGGCTCTGCCTAC-AGTGTCATTGTGACATATCTCTGCACTGA
>Homo_sapiens~GCF_000002125.1_HuRef|NW_001841051.1_93102-93168_5751
ACCTAGGTTACGTAACCCTTGTCCACTCTCTGCCTACAGGGAGCATTGTGAAATATCTCTGCACTGA
>Homo_sapiens~GCF_000002125.1_HuRef|NW_001841051.1_93308-93376_5752
TCACCCAGGTGATATAAATCTTGTCTAGGCTCCACCTACAGTGGGTATTGTGACCTATAACTGCACTGA
>Homo_sapiens~GCF_000002125.1_HuRef|NW_001841051.1_93513-93581_5753
TCACCCAGGTGAGGTAACAATTTTCTGGGATTTGTCTACAGGGGGCTTTGTGACATATCTTTGCACTGA
>Homo_sapiens~GCF_000002125.1_HuRef|NW_001841051.1_93921-93988_5754
TCACACAGCTGATGTAACTCTTGTCTAGGCTCTGGCTACAGGGGGC-TTGTGACATATCTCTGCACTGA
>Homo_sapiens~GCF_000002125.1_HuRef|NW_001841051.1_94056-94124_5755
TCACGCAGGTGATGTAACTCTTCTCTAGGCTCCGCCTACTGGAGACATTGCGACATATCTCCGCACTGA
>Homo_sapiens~GCF_000002125.1_HuRef|NW_001841051.1_94125-94193_5756
TCAGCCACGTGATGCAACTCTTGTCTGGGATCTGCTTACAGGGGGCATTGTGACATATCTCTGCCATGA
>Homo_sapiens~GCF_000002125.1_HuRef|NW_001841051.1_94194-94262_5757
TCACCGAGATGATGTAACTCTTGTATAGGCTTCGCTGACAGAGGGCATTGAGATATACCTCTGCACTGA
>Homo_sapiens~GCF_000002125.1_HuRef|NW_001841051.1_94263-94330_5758
TCACCCAGGTGATGTAACTCTTGTCTAGGCTCTGCTTACAGGGG-CATTTTAACATATCACTGCACTGA
>Homo_sapiens~GCF_000002125.1_HuRef|NW_001841051.1_94331-94399_5759
TCACCCAGTTGATGTAACTCTTGTCTAGGCTCTGCTTACAGGGGGTATTGTGAGATATCTCTACACTGA
>Homo_sapiens~GCF_000002125.1_HuRef|NW_001841051.1_94536-94604_5760
TCACCCAGGTGATATAACTCTTCTCTAGGATCTGCCTACAGGGTGCTTTGTGACATATCCCTGCAATGA
>Homo_sapiens~GCF_000002125.1_HuRef|NW_001841051.1_94605-94672_5761
TCACCCAGGTGATATAACTCTTGTCTAGGCTCTACCTACAGGGGGC-TTGTGACATATCCCTGCACTGA
>Homo_sapiens~GCF_000002125.1_HuRef|NW_001841051.1_97816-97884_5762
TCACCGAGGTGATGTAAATCATTTCCAGGCTTTTTGTACAGGGGACATTGTGATATATCTCTGCACTGA
>Homo_sapiens~GCF_000002125.1_HuRef|NW_001841051.1_98157-98223_5763
TCACCCAGGTGATGTAACAATTGTCTGGACTTTGCCAACAGGGGGCTTTGTGATATACATATCCACT
>Homo_sapiens~GCF_000002125.1_HuRef|NW_001841051.1_98701-98769_5764
TCACCGTGGTGATGTAAGCCCTGTATGGGCTTTGCCTATAGAAGGCTTTAAGACATACCTATGCACTGA
>Homo_sapiens~GCF_000002125.1_HuRef|NW_001841051.1_98770-98838_5765
TCACCCAGGTGATGTAACTCTTGTCTAGGCTCTGTGTACAGGGATTTTTGTGACATATTACTGCACTGA
>Homo_sapiens~GCF_000002125.1_HuRef|NW_001841051.1_98907-98975_5766
TCACCCAGGTGATGGGACTCTTCTCTATACTCTTCCTAGAGGGGGGTTTGTGACATATCTTTCCACTGA
>Homo_sapiens~GCF_000002125.1_HuRef|NW_001841051.1_98978-99044_5767
TCACCTAGGTTATGTAACTCTTGTCCACTCTCTGCCTACAGGGGGCATTGTGAAATATCTCTGCACT
>Homo_sapiens~GCF_000002125.1_HuRef|NW_001841051.1_99113-99181_5768
TCACCGAAGTGATGTAACTCTTGTCTAGGCTCCACGTACAGGGTGTATTGTGACGTATCTCTGCACTGA
>Homo_sapiens~GCF_000002125.1_HuRef|NW_001841051.1_99182-99250_5769
TCACCCAGGTGATGTAACTCTTGTCTAGGCTCCACCTATAGGGGGTATTGTGACGTATCTATGCACTGA
>Homo_sapiens~GCF_000002125.1_HuRef|NW_001841051.1_99319-99387_5770
TCACCCATGTGATGTAACAATTTTCTGGGATTTGTCTACAGGGGGCTTTGTGACATATCTTTGCACTGA
>Homo_sapiens~GCF_000002125.1_HuRef|NW_001841051.1_99591-99658_5771
TCACACAGCTGATGTAACTCTTGTCTAGGCTCTGGCTACAGGGAGC-TTGTGACATATCTCTGCAGTGA
>Homo_sapiens~GCF_000002125.1_HuRef|NW_001841051.1_99727-99795_5772
TCACCCAGGTGATGTAATTCTTGCCTAGGTTCTGCCTACTGGAGACATTGTGATATATCTCTGCACTGA
>Homo_sapiens~GCF_000002125.1_HuRef|NW_001841051.1_99797-99864_5773
TCACCGACGTGACCCAACTCATGTCTGTGATCTCCTTACAGGGGTCATTGTGACATATCTCTGTCCTG
>Homo_sapiens~GCF_000002125.1_HuRef|NW_001841051.1_99865-99928_5774
GAGATGATGTAACTCTTGTATAGGCATCGCTGACTGGGGGCATTGAGATATATCTCTGCACTGA
>Homo_sapiens~GCF_000002125.1_HuRef|NW_001841051.1_99934-100001_5775
TCAGCCAGGAGATGTAACTCTTGTCTAGGCTCTGCCTACAGCGG-CATTTTAACATATCACTGCACTGA
>Homo_sapiens~GCF_000002125.1_HuRef|NW_001841051.1_100002-100070_5776
TCACCCAGGCAATGGAACAATTTTCTGGGATTTGTCTACAGAGGGCTTTGTGACATATTTTTGCACTGA
>Homo_sapiens~GCF_000002125.1_HuRef|NW_001841051.1_100343-100411_5777
TCACCCAGGTGATGTAACCCTTGTCTAGGCTCTGCCAAAAGGGGATATTGTGACATAACTCTGCACTGA
>Homo_sapiens~GCF_000002125.1_HuRef|NW_001841051.1_100547-100615_5778
TCACCCAGGTGATGTAACTCTTGTCTAGGCTCTGCCTACTGGAGTCATTTTGACATATCTCCGCACTGA
>Homo_sapiens~GCF_000002125.1_HuRef|NW_001841051.1_100616-100684_5779
TCACAGAGGTGACGCAACTCTTGTCATGGATCTGCTTACAGGGGGCATTGTGACATATCTCTGCCCTGA
>Homo_sapiens~GCF_000002125.1_HuRef|NW_001841051.1_100685-100753_5780
TCACTGAGATGATGTAACTCTTGTATAGGCTTCGCTGACAGGGGTCATTGAGACATATCTCTGCACTGA
>Homo_sapiens~GCF_000002125.1_HuRef|NW_001841051.1_100822-100889_5781
CACCCAGGTGATGTAACTCTTCTCTAGGCTCTGCTTACAGTGGGTATTGTGAGATATCTCTGCACTGA
>Homo_sapiens~GCF_000002125.1_HuRef|NW_001841051.1_100891-100959_5782
TCACTGAGGTGATGTAAAACTTGTCTAGGCTTTGCCTACAGTGGGATTTATGACATATCTCTGCACTGA
>Homo_sapiens~GCF_000002125.1_HuRef|NW_001841051.1_101096-101164_5783
TCACCCAGGTGATATAACTCTTTTCTAGTCTCTGCCTGCAGAGGTCGTTGTGACATCACTCTGCACGGA
>Homo_sapiens~GCF_000002125.1_HuRef|NW_001841051.1_101234-101302_5784
TCAGCGAGGTGATGCAACTCTTCTCTATGCTCTGCCTACAGGGGACATTGTGACATATCTCTGCACTGA
>Homo_sapiens~GCF_000002125.1_HuRef|NW_001841051.1_101303-101365_5785
AGGAGTTGTAACTCTTGCCTAGGATTTGCCTACAGGGGACATTGTGACATATCTCTGCACTGA
>Homo_sapiens~GCF_000002125.1_HuRef|NW_001841051.1_101440-101508_5786
TCACCCAGGTGATTCAACTCTTGTCTAGGATCTGCCTACAGAAGGTATTGGGAAATATCTCTACTCTGA
>Homo_sapiens~GCF_000002125.1_HuRef|NW_001841051.1_101510-101577_5787
TCACCTAGGTGATGTTACTCTTGTCTACCGTCTGCCCAAAGGGGGCATTGTGAAATATCTCTGTACTG
>Homo_sapiens~GCF_000002125.1_HuRef|NW_001841051.1_101711-101774_5788
CAGGTGATGTAACTATTGTCTAGGCTTTGCCTGCAGGGGGCTTTGTGACATACCTTTGCACTGA
>Homo_sapiens~GCF_000002125.1_HuRef|NW_001841051.1_102187-102255_5789
TCACCCAGGTGATGTAACTCTTTTCTAGAATCTGCCTACAGGGTGCTTTGTGACATATCCCTGCAATGA
>Homo_sapiens~GCF_000002125.1_HuRef|NW_001841051.1_102666-102733_5790
TCGCTCAGGTGATGTAACTATTGTCTAGGCTCTGCTTAAAG-GGGCCTTGTCACATAATTCTGCACTGA
>Homo_sapiens~GCF_000002125.1_HuRef|NW_001841051.1_102802-102864_5791
AGGTGATGTAACTCTTGCCTAGACTTTGCCTACAGGGGACATTGTGACATATCTCTGCACTGA
>Homo_sapiens~GCF_000002125.1_HuRef|NW_001841051.1_103005-103071_5792
ACCGAGGTGATGTAACTCTTGTCCATTCTCTGCCTATAGGGGGCCTTGTGACATATCTCTGCACTGA
>Homo_sapiens~GCF_000002125.1_HuRef|NW_001841051.1_103482-103550_5793
TCACCGAGATGATGTAACTCTTGTATAGGCTTCACCGACAGGGGTCATTGAGACATACCTCTGCACTGA
>Homo_sapiens~GCF_000002125.1_HuRef|NW_001841051.1_103619-103687_5794
TCACCCAGGTGATGTAACTATTGTCTAGGCTCTGCTTACAGGGGGTATTGTGAGATATGTCTGCACTGA
>Homo_sapiens~GCF_000002125.1_HuRef|NW_001841051.1_103688-103756_5795
TCGCTGAGGTGATGTAAAACTTCTCTTGGCTTTGCCTACAGTGGGATTTATGACATATCTCTGCACTGA
>Homo_sapiens~GCF_000002125.1_HuRef|NW_001841051.1_103825-103884_5796
GTGATGTAACTCTTGTCTAGGCTCTGCCTACGGGTG-CATTGTGACTTATCTCTGCACTGA
>Homo_sapiens~GCF_000002125.1_HuRef|NW_001841051.1_106787-106855_5797
TCATCGAGGTGATGTAAATCATTTCCAGGCTTTTTGTACAGGGGACATTGTGATATATCTCTGCACTGA
>Homo_sapiens~GCF_000002125.1_HuRef|NW_001841051.1_107128-107196_5798
TCACCCAGGTGATGTAACAATTGCCTGGGCTTTGCCTACAGGGCGCTTTGTGATACACATTTTCACTGA
>Homo_sapiens~GCF_000002125.1_HuRef|NW_001841051.1_107265-107332_5799
TCACCCAGGTGATGTAACTCTTGTCTAGGTTCAGCCTACAGGAG-CGTTTTGACATATCTCTGCACTGA
>Homo_sapiens~GCF_000002125.1_HuRef|NW_001841051.1_107470-107537_5800
TCACCCATGTGATGAAACTCTTGTCTAGGCTCTGCCTAAAGG-GACTTTGTGACACATCTCTGCACTGA
>Homo_sapiens~GCF_000002125.1_HuRef|NW_001841051.1_107674-107742_5801
TCACCAAGGTGATGTAAGCCTTGTATGGGCTTTGCCTACAGAAGGCTTTGTGACATATCTATGCACTGA
>Homo_sapiens~GCF_000002125.1_HuRef|NW_001841051.1_107743-107811_5802
TCTCCCAGGTGATGTAACTCTTGTCTAGGCTCTGTCTACAGGGATTTTTGTGACGTATCACTGCACTGA
>Homo_sapiens~GCF_000002125.1_HuRef|NW_001841051.1_107883-107948_5803
TCACCCAGGTGATAGGACTCTTCTCTGTACTCTGCCTAGAGGAGGATATGTGACATATCTCTGCAC
>Homo_sapiens~GCF_000002125.1_HuRef|NW_001841051.1_108086-108154_5804
TCACCCAGGTGATGTAACTCTTGTCTAGGCTCCACCTACAAGGGATATTGTGACGTATCTCTGCACTGA
>Homo_sapiens~GCF_000002125.1_HuRef|NW_001841051.1_108223-108291_5805
TCACCCAGGTGATGCAACAGTTTTCTGGGATTTGTCTACAGGGGGCTTTGTGACATATCCTTGCACTGA
>Homo_sapiens~GCF_000002125.1_HuRef|NW_001841051.1_108563-108631_5806
TCACCCAGGTGATGTAACCCTTTTCTAGGCTCTGCCAAAAGGGGGCATTGTGAAATAACTCTGCACTGA
>Homo_sapiens~GCF_000002125.1_HuRef|NW_001841051.1_108768-108835_5807
CATCCAGGTGATGTAAGTCTTGTCTAGGCTCTGCCTACTGGAGATATTGTGACATGTCTCCCCACTGA
>Homo_sapiens~GCF_000002125.1_HuRef|NW_001841051.1_108906-108974_5808
TCACCGAGATGATGTAACTCTTGTATAGACTTCGCCGACAGGGGGCATTGAGGCATATCTCTGCACTGA
>Homo_sapiens~GCF_000002125.1_HuRef|NW_001841051.1_109043-109111_5809
TCCCCCAGGTGATGTAACTCTTGTCTAGGCTCTGCTTACAAGGGTTATTGTGAGATATCTCTGCACTGA
>Homo_sapiens~GCF_000002125.1_HuRef|NW_001841051.1_109112-109180_5810
TCGCTGAGGTGATGTAAAACTTGTCTAGGCTTTGCCTACAGTGGGATTTATAACATATCTCTGCACTGA
>Homo_sapiens~GCF_000002125.1_HuRef|NW_001841051.1_109249-109316_5811
TCACCTGGTTTATGTAACTCTTGTCTAGGCTCTGCTTAC-GGGGGCATTGTGACTTGTATCTGCCCTGA
>Homo_sapiens~GCF_000002125.1_HuRef|NW_001841051.1_109317-109385_5812
TCACCCTGCTGATGTAACTCTTTTCTAGTCTCTGCCTGCAGAGGGCGTTGTGACATCACTCTGCACGGA
>Homo_sapiens~GCF_000002125.1_HuRef|NW_001841051.1_109388-109449_5813
CATGTGATGCAACTCTTCTCTATGCCCTGCCTACAGGGGGCATTGTGACATATCTCTGCACT
>Homo_sapiens~GCF_000002125.1_HuRef|NW_001841051.1_109455-109523_5814
TCACCCAGGTGATGCAACTCTTCTCTATGCTCTGCCTACAGGGGACAATGTGATATATCTCTGCACTGA
>Homo_sapiens~GCF_000002125.1_HuRef|NW_001841051.1_109524-109586_5815
AGTTGATGTAACTCTTGCCTAGGCTTTTCCTACAGGGGACATTGTGACATATCTCTGCACTGA
>Homo_sapiens~GCF_000002125.1_HuRef|NW_001841051.1_109660-109728_5816
TCATCCAGGTGATTCAACTCTTGTCTATGATCTGCCTACAGGGGGTATTGTGAAATGTCTCTGCACTGA
>Homo_sapiens~GCF_000002125.1_HuRef|NW_001841051.1_109729-109797_5817
TCACCTAGGTGATGTAACTCTTGTCTACCCTCTGCCCAAAGGGGGCATTGTGAAATATCTCTGCACTGA
>Homo_sapiens~GCF_000002125.1_HuRef|NW_001841051.1_109931-109999_5818
TCACCCAAGTGATGTAACCATTGTCTAGGCTTTGCCTACAGGGGGCTTTGTGACATATCTTTGCACTGA
>Homo_sapiens~GCF_000002125.1_HuRef|NW_001841051.1_110068-110134_5819
TCACCCAGGTGATG-GACTCTTCTCTTGGATCTGCCTAT-GGGGGCATTGTGACATATCTCTGCACTGA
>Homo_sapiens~GCF_000002125.1_HuRef|NW_001841051.1_110407-110475_5820
TCACCCAGGTGATGTAACTCTTTTCTAGGATCTGCCTACAAGGTGCTTTGTGAAATATTCCTGCAATGA
>Homo_sapiens~GCF_000002125.1_HuRef|NW_001841051.1_110476-110543_5821
TCACCTAGGTCATGTAACTCTTGTCTAGGCTCTGCCTACT-GTGACATTGTGACATATCTCTGCACTGA
>Homo_sapiens~GCF_000002125.1_HuRef|NW_001841051.1_110612-110680_5822
TCACCCAGGTGATATAACTCTTCTCTAGGATCTGCCTACAGGGTGCTTTGTGACATGTCCCTGCAATGA
>Homo_sapiens~GCF_000002125.1_HuRef|NW_001841051.1_111088-111156_5823
TCACCCAGGTGATGTAACTATTGTCTAGGCTCTGCTTACAGGGGGTACTGTGACATATCTCTGCACTGA
>Homo_sapiens~GCF_000002125.1_HuRef|NW_001841051.1_111360-111428_5824
TCACCCAGGTGATGGGACTCTTCTCTAGGCTCTGTCTACTGGGGGCATTGTCACATATTTCTGCACTGA
>Homo_sapiens~GCF_000002125.1_HuRef|NW_001841051.1_132351-132419_5825
TCTCCCAGGTGATGTAACTCTTGTCTAGGCTCCACCTACAGGGGGTATTGTGACGTATCTCTGCACTGA
>Homo_sapiens~GCF_000002125.1_HuRef|NW_001841051.1_132488-132556_5826
TCACCTAGGTTATGTAACTCTTGTCCACTCTCTGCATACTGGGGGCAGTGTGAAATATCTCTGCACTGA
>Homo_sapiens~GCF_000002125.1_HuRef|NW_001841051.1_132557-132625_5827
TCACCCAGGTGATGGGACTCTTCTCTATACTCTGCCTAGAGGGGGATTTGTGACATATCTCTGCACTGA
>Homo_sapiens~GCF_000002125.1_HuRef|NW_001841051.1_132694-132761_5828
TCACCCAGGTGATGTAAATC-TTTCTAGGCTCTGTCTACAGGGATTTTTGTGACATATCACTGCACTGA
>Homo_sapiens~GCF_000002125.1_HuRef|NW_001841051.1_132764-132830_5829
ACCTAGGTGTTGTAAGCCTTGTATGGGCTTTGCCTACAGAAGGCTTTGTGACATATCTATGCAATGA
>Homo_sapiens~GCF_000002125.1_HuRef|NW_001841051.1_132967-133025_5830
TCAACCAAGTGATGAAACTCTTGTCTAGGCTCTGCCTACAGGGG-CTTTGAGACATATCT
>Homo_sapiens~GCF_000002125.1_HuRef|NW_001841051.1_133101-133169_5831
TCACCCAGATGATGTATCAATTTTATGGGATTGGTCTACAGGGGGCTTTGTGACATATCTTTGCACTGA
>Homo_sapiens~GCF_000002125.1_HuRef|NW_001841051.1_133441-133508_5832
TCACCTAGGTTATGTAACTCTTATCCACTCTCTTCCTACA-GGGGCATTGTGAAATATCTCTGCACTGA
>Homo_sapiens~GCF_000002125.1_HuRef|NW_001841051.1_133646-133713_5833
TCACCGAAGTGATGTAACCCTTGTCTAGGCTCTGCCAAAGGGG-GCATTGTGACATAACTCTGCACTGA
>Homo_sapiens~GCF_000002125.1_HuRef|NW_001841051.1_133985-134053_5834
TCACCCAGGTGATGTAACAATTTTCTGGGATTTGTCTACAGGGAGCTGTGTGAAATATCTTTGCACTGA
>Homo_sapiens~GCF_000002125.1_HuRef|NW_001841051.1_134325-134392_5835
TCACTCAGGTGATGTAACTATTGTCTAGGCTCAACTTAAAGTGGCC-TTGTCACATATCTCTGCACTGA
>Homo_sapiens~GCF_000002125.1_HuRef|NW_001841051.1_134393-134460_5836
TCACCGAGGTGATGTAACTCTTGTCTAGGCTCTGCTTAGAGGAGGTATTGTGACATATCTTTGTACTG
>Homo_sapiens~GCF_000002125.1_HuRef|NW_001841051.1_134604-134665_5837
GGTGATCCAACTCTTGACTGGTCTCTGCCTACTTTGGACATTGTGACATATCTCTGCACTGA
>Homo_sapiens~GCF_000002125.1_HuRef|NW_001841051.1_135410-135478_5838
TCACCTAGGTGATGTAACTCTTTTCTAGGATCTGCTTGCAGGGTGCTTTGTGACATATCCCTGCAATGA
>Homo_sapiens~GCF_000002125.1_HuRef|NW_001841051.1_135615-135683_5839
TCACCCAGGTGATATAAGTCTTCTCTAGCATCTGCCCACAGGGTGCTTTGTGACATATCCCTGCAATGA
>Homo_sapiens~GCF_000002125.1_HuRef|NW_001841051.1_135752-135819_5840
TCACCTAGGTCATGCAACTCTTGTCTAGGCTCTGCCTACTGGGG-CATTGCAACGTATCTCTGCACTGA
>Homo_sapiens~GCF_000002125.1_HuRef|NW_001841051.1_135820-135887_5841
TCACCTAGGTCATGTAACTCTTGTCTAGGCTCTGCCTACAGTGG-CATTGTGACATATCTCTGCAATGA
>Homo_sapiens~GCF_000002125.1_HuRef|NW_001841051.1_136158-136223_5842
CAACCAAGTGATGTAACTATTGTCTAGGCTTTGCCTACA-GGGGCTTTGTGACATAC-TTTGCACTGA
>Homo_sapiens~GCF_000002125.1_HuRef|NW_001841051.1_136356-136424_5843
TCACCTAGGTGATGTAAGTCTTGTCTACCCTCGGCCCAAAGGGTGCATTGTGCAATATCTCTGCACTGA
>Homo_sapiens~GCF_000002125.1_HuRef|NW_001841051.1_136425-136493_5844
TCACCCAGGTGATTCAACTCTTATCTAGAATCTGCCTACAGAGGGTATTGTGAAATATCTCTGCACTGA
>Homo_sapiens~GCF_000002125.1_HuRef|NW_001841051.1_136631-136698_5845
TCACCCAGGTGATGCAACTCTTCTCTATGCTCTGCCTACAGGGG-CATTGTGACATATCTCTGCACTGA
>Homo_sapiens~GCF_000002125.1_HuRef|NW_001841051.1_136907-136972_5846
CTGAGGTGATGTAAAACTTGTCTAGGCTTTTCCTACAGTGGGGTTTATGACATATCTCTGCACTGA
>Homo_sapiens~GCF_000002125.1_HuRef|NW_001841051.1_136973-137038_5847
TCACCCAGGTGATGTAACTCTTGTCTAGGCTCTGCTTACAGGGGGTATTGTCAGATATCTCTGCAC
>Homo_sapiens~GCF_000002125.1_HuRef|NW_001841051.1_137042-137109_5848
TCAGCCAGGTGATGTAACTCTTGTCTAGGCTCTGCCTACAGGGG-CATTTTAACATATCACTGCACTGA
>Homo_sapiens~GCF_000002125.1_HuRef|NW_001841051.1_137110-137178_5849
TCACCGAGATGATGTAACTCTTTTATAGGCTTTGCCGACAGGGGACATTGAGACATATCTGTGCACTGA
>Homo_sapiens~GCF_000002125.1_HuRef|NW_001841051.1_137179-137247_5850
TCACCAAGGTGATGCAACTCTTTTCTGGGATCTGCTTACAGGGGGCGTTGTGACATATCTCTGCCCTGA
>Homo_sapiens~GCF_000002125.1_HuRef|NW_001841051.1_137248-137316_5851
TCACCCAGGTGATGTAAATCTTCTGTAGGCTCTGCCTACTGGAGACATTGTTACATATCTCCACACTGA
>Homo_sapiens~GCF_000002125.1_HuRef|NW_001841051.1_137453-137521_5852
TCACCGAGGTGATGTAACCCTTGTCTAGTCTCTGCCAAAAGGGTGCATTGTGACATAATTCTGCACTGA
>Homo_sapiens~GCF_000002125.1_HuRef|NW_001841051.1_137793-137861_5853
TCATCCAGGAGATGTAACAATTTTTTAGGATTTGTCTACAGGGGGCTTTGTGACATATCTTTGCACTGA
>Homo_sapiens~GCF_000002125.1_HuRef|NW_001841051.1_137998-138066_5854
TCACCCAGGTGATGTAACTCTTGTCTAGGCTCCATTTATAGTGAGTATTGTGACGTATCTCTGCACTGA
>Homo_sapiens~GCF_000002125.1_HuRef|NW_001841051.1_138340-138408_5855
TCACACAGATTATGTAACTCTTTTCTAGGCTCTGTCTACAGGGATTTTTGTGACTTATCACTGCACTGA
>Homo_sapiens~GCF_000002125.1_HuRef|NW_001841051.1_138410-138477_5856
CACCTAGGTGATGGAAGCCTTGTATGGGCCTTGCCTATAGAAGGCTTTGTGACATATCTATGCAATGA
>Homo_sapiens~GCF_000002125.1_HuRef|NW_001841051.1_138614-138681_5857
TCAACCAAGTGATGAAACTCTTGTCTAGGCTCTGCCTACATGG-G-CTTTGTGACACATCTCTGCACTGA
>Homo_sapiens~GCF_000002125.1_HuRef|NW_001841051.1_138755-138818_5858
CTT-GGTGATGTAACACTTGTCTAGGCTTTGCCTACAG-GGAAATTCTCACATATCTCTGCACTGA
>Homo_sapiens~GCF_000002125.1_HuRef|NW_001841051.1_138955-139023_5859
TCACCCAGGTGATGTAACAATTGTCGGGGTTTTGCCTACAGGGGCCTTTGTGATATCCTTTTCCACTGA
>Homo_sapiens~GCF_000002125.1_HuRef|NW_001841051.1_167577-167641_5860
TCACCCAGGTGATGTAACTGTTGTTTAGGATCTGCCTACTGGAGACATTGTGACATATCTCCGCA
>Homo_sapiens~GCF_000002125.1_HuRef|NW_001841051.1_167778-167846_5861
TCACACAGGTGATATAACTCTTCTCTAGGATCTGCCTACAGGGTGCTTTGTGACATATCCCTGCAATGA
>Homo_sapiens~GCF_000002125.1_HuRef|NW_001841051.1_168050-168115_5862
ACCGAGGTGATGTAACTCTTGTCTAGGCTGTGCCCACAGGGGG-ATTGAGACATATCCCTGCACTGA
>Homo_sapiens~GCF_000002125.1_HuRef|NW_001841051.1_168186-168254_5863
TCACCCAGGTGATGTAACTCTTGTCTAGGCTCTGCTTGCAGGGGACATTGTGACATATCTCTGCACTGA
>Homo_sapiens~GCF_000002125.1_HuRef|NW_001841051.1_168458-168524_5864
ACCCAGGTGATGGGACTCTACTCTAGACTCTGCCTACTGGGGGCATTGTCACATAATTCTGCATTGA
>Homo_sapiens~GCF_000002125.1_HuRef|NW_001841051.1_168594-168662_5865
TCACCGAGGTGATGTAACTCTTGTCCAGACTCTGCCTATAGGGGACATTGTGACATATCTCTGCACTGA
>Homo_sapiens~GCF_000002125.1_HuRef|NW_001841051.1_171898-171966_5866
TCACTGAGGTGATGTAAATCATTTCCAGGCTTTTTGTACAGGGGACATTGTGAAATATCTCTGCACTGA
>Homo_sapiens~GCF_000002125.1_HuRef|NW_001841051.1_172770-172838_5867
TCACCTAGGCAATGTAAGCCTTGTATGGGCTTTCCCTACAGAAGGCTTTGTGACTTATCTATGCACTGA
>Homo_sapiens~GCF_000002125.1_HuRef|NW_001841051.1_172839-172907_5868
TCACCCAGGTGATGTAACTCTTTTCTAGGCTCTGTCTACAGGGATTTTTGTGACATATCACTGCACTGA
>Homo_sapiens~GCF_000002125.1_HuRef|NW_001841051.1_172976-173044_5869
TCACCCCGGTGATGGGACTCTTCTCTGTACTCTGCCTAGAGGGCGATTTGTGACATATCTCTGCACTGA
>Homo_sapiens~GCF_000002125.1_HuRef|NW_001841051.1_173045-173113_5870
TCGCCAAGGTTATGTAACTCTTGTCCACTCTCTGCCTACATAGGGAATTATGAAATATCTCTGCACTGA
>Homo_sapiens~GCF_000002125.1_HuRef|NW_001841051.1_173182-173250_5871
TCACCCAGGTGATGTAACTATTGTCTAGGCTCCACTTACAGGGGGTATTGTGGCGTATCTCTGCACTGA
>Homo_sapiens~GCF_000002125.1_HuRef|NW_001841051.1_173319-173387_5872
TCACCCAGGTGATGTAACAATTTTCTGGGATTTGTCTACAGGGGTCTTTGTGACATACCTTGGCACTGA
>Homo_sapiens~GCF_000002125.1_HuRef|NW_001841051.1_173659-173727_5873
TCACCCAGGTGATGTATCCCCTCTCTAGGATCTGCCAAAAGGGGGCATTGTGATATAACTCTGCACTGA
>Homo_sapiens~GCF_000002125.1_HuRef|NW_001841051.1_173933-174001_5874
TCACCCAGGTGATGCAACTCTTCTCTATGCTCTGCTAATAGGGGGCATTGTGACATATCTCTGCACTGA
>Homo_sapiens~GCF_000002125.1_HuRef|NW_001841051.1_174139-174207_5875
TCACCTAGGTGATGTAACTCTTGTCTACCCTCTGCCCAAAGGGGGCATTGTGAAATATCTCTGCACTGA
>Homo_sapiens~GCF_000002125.1_HuRef|NW_001841051.1_174341-174409_5876
TCCCCCAAGTGATGTAACTATTGTCTAGGCTTTGCCTAGAAGGGACTTTGTGACATAGCATTGCAATGA
>Homo_sapiens~GCF_000002125.1_HuRef|NW_001841051.1_174614-174681_5877
TCACCTAGGTCATGTAACTCTTGTCTAGGCTCTGCCTAC-AGTGGCATTGTGACATATCTCTGCACTGA
>Homo_sapiens~GCF_000002125.1_HuRef|NW_001841051.1_174954-175019_5878
CCAAGGTTATCCAACTCTTGCCTTGTCTCTGCCTACTGGGGACATTGTGACATATATCTGCACTGA
>Homo_sapiens~GCF_000002125.1_HuRef|NW_001841051.1_175157-175225_5879
TCACCCAGGTGATGTAACTCTTGTCTAGGCTCTGCTTACAGGGGGTATTGTGACATATCTCCGCACTGA
>Homo_sapiens~GCF_000002125.1_HuRef|NW_001841051.1_175429-175497_5880
TCACCCAGGTGATTGGACTCTTCCCTAGGCTCTGCCTACTGGGGGCATTGTCACATATTTCTGCACTGA
>Homo_sapiens~GCF_000002125.1_HuRef|NW_001841051.1_175567-175635_5881
TCACCGAGGTGATGTAACTGTTGTCCAGGCTCTGCCTATAGGGGGCCTTGTCACATAACTCTGCACTGA
>Homo_sapiens~GCF_000002125.1_HuRef|NW_001841051.1_175772-175840_5882
TCACCTAGGTGATGTAACAATTTTCTGGGATTTGTCTACATGGGACTTTCTGACATACCGTTGCACTGA
>Homo_sapiens~GCF_000002125.1_HuRef|NW_001841051.1_176112-176180_5883
TCACCCAGGTGATGTAACCATTTTCTAGGTTCTGCCAAAAGCGGACATTGTGACATAAATCCGCAATGA
>Homo_sapiens~GCF_000002125.1_HuRef|NW_001841051.1_176181-176248_5884
TCACACAGCTGATGTAACTCTTGTCTAGGCTCTGGCTACAGGTGGC-TTGTGACACATATCTGCATTGA
>Homo_sapiens~GCF_000002125.1_HuRef|NW_001841051.1_176317-176385_5885
TCACCCAGGTGATCTAACTCTTGTCTAGGCAATGCCTACTGGAGTCAATGTGACATATCTCCGCACTGA
>Homo_sapiens~GCF_000002125.1_HuRef|NW_001841051.1_176389-176454_5886
TCACCAAGGTGATGCAACTCTTGTCTGGGATCTGCTTACAGGGGGCATTGTGACATATCTCTGCCC
>Homo_sapiens~GCF_000002125.1_HuRef|NW_001841051.1_176455-176523_5887
TCACCGAGATGATGTAACTCTTTCATAGGCTTCGCCAACAGGGGGCATTGAGACATACCTCTGCACTGA
>Homo_sapiens~GCF_000002125.1_HuRef|NW_001841071.1_13-79_5888
TCACCCAGGTGATGGACTCTT-GTCTTGGATGTGCCTAT-GGGGTCACTGTGACATATCTCTGCACTGA
>Homo_sapiens~GCF_000002125.1_HuRef|NW_001841071.1_80-147_5889
TCATCCAGGTGATGGGGCTTTTGTCTAGGCTCTGCCTA-AGGGGGCATTGTGACATATTTCTGCACTGA
>Homo_sapiens~GCF_000002125.1_HuRef|NW_001841071.1_148-215_5890
TCATCCAAGAGATGTAACTCTTGTCTAGGATCTGCCTAAAGGGA-CTTTGTGACATAATTCTGCACTGA
>Homo_sapiens~GCF_000002125.1_HuRef|NW_001841071.1_216-283_5891
TCACCTAGGTCATGTAACCCTTGTCTCGGCTCTGCCTACA-GTGGTATTGTGACATATCTCTACACTGA
>Homo_sapiens~GCF_000002125.1_HuRef|NW_001841071.1_353-420_5892
TCACCCAGGTGATATAACTCTTCTCTAGGATCTGCCTAAAGGGTGCTTTGTGACATACACCTGCAATG
>Homo_sapiens~GCF_000002125.1_HuRef|NW_001841071.1_421-488_5893
TCACCCAGGTGATATAACTCTTGTCTAGGCTCTGCCTACAGGGTGCCTT-TGACATATCTCTGCACTGA
>Homo_sapiens~GCF_000002125.1_HuRef|NW_001841071.1_558-622_5894
ACCGAGGTGATGTAACTCTTGTCTAGGCTGTGCCCACTGGGGG-ATTGAGACATATCTCCGCACTG
>Homo_sapiens~GCF_000002125.1_HuRef|NW_001841071.1_693-761_5895
TCACCCAGGTGATGTAACTCTTGTCTAGGCTGTGCTTACAGGGGGTATTGTGACATATCTCTGCACTGA
>Homo_sapiens~GCF_000002125.1_HuRef|NW_001841071.1_762-829_5896
TCACTCAGGTGATATAACTATTGTCTAGGCTCTG-CTTCAAGGGGCCTTGTCACCTATCTCTGCACTGA
>Homo_sapiens~GCF_000002125.1_HuRef|NW_001841071.1_897-963_5897
TCACCCATGTGTCGGAC-GGTTGTCTTGGATTTGCCTAT-GGGGGCATTGTGACATATCTCTGCACTGA
>Homo_sapiens~GCF_000002125.1_HuRef|NW_001841071.1_964-1031_5898
CACCCAGGTGATGGGACTCTTCTCTAGGCTCTGCCTACTGGGGGCATTGTCACATATGTCTCCACTGA
>Homo_sapiens~GCF_000002125.1_HuRef|NW_001841071.1_1033-1100_5899
TCACCCAGGTGATGGGACTCTTGTCTAGGCTCTGAGTAT-GGGGGCATTGTGACATATCTCTGCACTGA
>Homo_sapiens~GCF_000002125.1_HuRef|NW_001841071.1_1101-1166_5900
ACCCAGGTGATGTAACTATTGTGTTGGATCTGCCTAT-GGGGGCATTGTGACATATTTCTGCACTGA
>Homo_sapiens~GCF_000002125.1_HuRef|NW_001841071.1_1169-1237_5901
TCGCTGAGGTGATGTAAAATTTGTCTATGCTTTGCCTACAGTGGGATTTATGACATATCTCTGCACTGA
>Homo_sapiens~GCF_000002125.1_HuRef|NW_001841071.1_1238-1303_5902
ACCCAGGAGATGTGACTTTTGTCTAAACTCTGCCTAGA-GGGACACTGGGACATATCTCTGCACTGA
>Homo_sapiens~GCF_000002125.1_HuRef|NW_001841071.1_1306-1373_5903
TCACCCGGGTTATGTAACTCTTGTCTAGGCTCTGCCCAT-GGGGGTATTGTGACTTATCTCTGCACTGA
>Homo_sapiens~GCF_000002125.1_HuRef|NW_001841071.1_1443-1511_5904
TCACCCAGGTGATGCAACTCTTGTCTGTGCTCTGCCTACAGGGGGCATTTTGCCATATCTCTGCACTGA
>Homo_sapiens~GCF_000002125.1_HuRef|NW_001841071.1_1512-1580_5905
TCACCCAGGTGATGAAACTCTTCCCTATGCTCTGCCTACAGGGGACATTGTGACATATCTCTGTAGTGA
>Homo_sapiens~GCF_000002125.1_HuRef|NW_001841071.1_1721-1789_5906
TCACCTAGGTGTTGTAACTCTTGCCTAACCTCTGCCCAAAGGGGGCATTGTGAAATATCTCTGCACTGA
>Homo_sapiens~GCF_000002125.1_HuRef|NW_001841071.1_1923-1991_5907
TCACCCAAGTGATGTAACTATTGTCTAGGCTTTGCCTTCAGGGGGCTTTTTGACATAACTTTGCACTGA
>Homo_sapiens~GCF_000002125.1_HuRef|NW_001841071.1_2061-2126_5908
CACCCAGGTGACGGAC-ACTTGTCTTGGATGTGCCTAT-GGGGGCATTGTGACATATCTCTGCACTGA
>Homo_sapiens~GCF_000002125.1_HuRef|NW_001841071.1_2196-2263_5909
TCATCCAAGTGATGTAACTATTGTCTAGGATCTGCCTAAAGGGA-CTTTGTGACATAACTCTACACTGA
>Homo_sapiens~GCF_000002125.1_HuRef|NW_001841071.1_2332-2399_5910
TCACCCAGGTGATGTACCACTTGACAAGTCTCTGCCTACA-GGGGCATTGCGATGTATCTCTGCACTGA
>Homo_sapiens~GCF_000002125.1_HuRef|NW_001841071.1_2400-2468_5911
TCACCCAGGTGATATAACTCTTGTCTAGGTTCTACCTACAGGGTGCTTTGTGACATATCCCTGCAATGA
>Homo_sapiens~GCF_000002125.1_HuRef|NW_001841071.1_2604-2669_5912
ACCGAGGTGATGTAACTCTTGTCTAGGCTGTGCCCACAGTGGG-ATTGAGATATATCTCTGCGCTGA
>Homo_sapiens~GCF_000002125.1_HuRef|NW_001841071.1_2740-2808_5913
TCACCCAGGTGATGTGACTCTTGTCTAGGCTCTGCTTACAGGGGTTATTGTGACATATCTCTGCATTGA
>Homo_sapiens~GCF_000002125.1_HuRef|NW_001841071.1_2809-2876_5914
TCACTCAGGTGATGTAACTATTGTCCAGGCTCTGCTTA-AAGGGGCAATGACACATACCTCTGCAATGA
>Homo_sapiens~GCF_000002125.1_HuRef|NW_001841071.1_2877-2944_5915
TCACCCAGGTGATGTAATTCTGGTAGAAGCTCTGCCTA-AAGGGTCATTGTGACAGATCTCTGCACTGA
>Homo_sapiens~GCF_000002125.1_HuRef|NW_001841072.1_94-162_5916
TCATCCAGGTGATGGCACTCTTCTCTAGGATCTGCCTACTGGGGGCATTGTCACATATTTCTGCACTGA
>Homo_sapiens~GCF_000002125.1_HuRef|NW_001841072.1_163-230_5917
TCATCTAGGTGATGTAACACTTGCTTATGCTCTGCCTGCAGGGG-CATTGTGAAATATCTCTGCACTGA
>Homo_sapiens~GCF_000002125.1_HuRef|NW_001841072.1_231-299_5918
TCACCAAGGTGATGTAACTCTTGTCCAGGCTCTTTGTATAGAGGGCCTTGTGACATATCTCTGCACTGA
>Homo_sapiens~GCF_000002125.1_HuRef|NW_001841072.1_303-366_5919
TCACCCAGGTGATGTAACGCTTGACTAGGCTCTGCCTACA--GGGCATAGTGTCATATCACTGCAT
>Homo_sapiens~GCF_000002125.1_HuRef|NW_001841072.1_367-432_5920
TCACCCAGGTGATGGGACTCTTGTCTAGGCTCTGTGTAT-GGGGTCTTTGTGAAATA--TCTGCACTGA
>Homo_sapiens~GCF_000002125.1_HuRef|NW_001841072.1_433-500_5921
TCACACAGGTGATGTAACTGTTGTGTTGGATCTGCCTAT-GGGGGTATTGTGACATATTTCTGCACTGA
>Homo_sapiens~GCF_000002125.1_HuRef|NW_001841072.1_501-566_5922
ACCCAGCTGATGGGAGTTTCCTCTAGGCTCTGCCTAT-GGGGGCATTGTGACATATCTCTACACTGA
>Homo_sapiens~GCF_000002125.1_HuRef|NW_001841072.1_569-636_5923
TCAACAAAGTGATGTAACCCTTGTCTAGGGTCTGCTTACA-GGGGCTTTGTGACATATATCTGCGCTGA
>Homo_sapiens~GCF_000002125.1_HuRef|NW_001841072.1_3463-3531_5924
TCACCCAAATGATGCAAATTTTCTCTAGGCTCCGCAGGGAGGGGGCATTGTGACATAATTCTGAACTGA
>Homo_sapiens~GCF_000002125.1_HuRef|NW_001841072.1_3532-3599_5925
CACCGAGGTTATGTAAATCATTTCCAGGCCTTTTGTACAGGGGACATTGTGATATATCTCTGCACTGA
>Homo_sapiens~GCF_000002125.1_HuRef|NW_001841072.1_3601-3668_5926
TCACCTCAGTTTTGTAACGCTTGTCTAGGTTCAGCCTACT-GGGGATTTCTGACATACCTATGCACTGA
>Homo_sapiens~GCF_000002125.1_HuRef|NW_001841072.1_3805-3872_5927
TCAAACAGGTGATGTAACCCTTGTCAAGGTTCTGCTTACA-GTGGCTTTGTGACATATCTCCTCACTGA
>Homo_sapiens~GCF_000002125.1_HuRef|NW_001841072.1_3873-3941_5928
TCACCCAGGTGATGTAACAATTGTCTGCGCTTTGCCTACAGGGGGCTTTGTGATATACATTTCCACTGA
>Homo_sapiens~GCF_000002125.1_HuRef|NW_001841072.1_3943-4009_5929
TCACCCAGGTGATGTAACCCTTGTCTAAGCTCTGCCTACA-GGGGCATTGTGACAGATCTCTCCACTG
>Homo_sapiens~GCF_000002125.1_HuRef|NW_001841075.1_48-116_5930
TCACCGAGGTGA-AGCATCTCTTGTCTGGGATCTGCTTACAGGGGGCATTTTGATATATCTCTGCCCTGA
>Homo_sapiens~GCF_000002125.1_HuRef|NW_001841075.1_117-184_5931
CACCGAGATGATGTAACTCTTGTATAGGCTTCTCCAACAGGGGACATTGAGACATATCTCTGCACTGA
>Homo_sapiens~GCF_000002125.1_HuRef|NW_001841075.1_186-253_5932
TCACACAGGTGATGTAACTCTTGTCTAGGCTCTGCCTACA-GGGGCATTTTATCATATCACTGCACTGA
>Homo_sapiens~GCF_000002125.1_HuRef|NW_001841075.1_254-322_5933
TCACCCAGGTTATGTAACTCTTGTCTAGGCTCTGCCTACAGGGTGTATTGTGAGATATCTCTGCACTGA
>Homo_sapiens~GCF_000002125.1_HuRef|NW_001841075.1_323-391_5934
TCACCCAGGTGATGTAACTCTTGTCTAGGCTTTGCTTACAGGGGGTATTTTGAGATATCTCTGCACTGA
>Homo_sapiens~GCF_000002125.1_HuRef|NW_001841075.1_461-528_5935
TCACCCAGGAGATGTGACACTTGTGTAAGCTCTGCCTAG-GGGGACATTAGGACATATCTCTGCACTGA
>Homo_sapiens~GCF_000002125.1_HuRef|NW_001841075.1_597-665_5936
TCACCAAGATGATGTAACTATTT-TCTAGTCTCTGCCTACAGAGGGCGTTGTGACATCACTCTGCACGGA
>Homo_sapiens~GCF_000002125.1_HuRef|NW_001841075.1_666-734_5937
TCGCCCATGTGATGCAACTCTTCTCTATGCTCTGCCTACAGGGGGCATTGTGAAATATCTCTGCACTGA
>Homo_sapiens~GCF_000002125.1_HuRef|NW_001841075.1_735-803_5938
TCACCCAGGTGATGCAACTCTTCTCTGTGCGCTGCCTACAGGGGACATTGTGACATATCCCTGCACTGA
>Homo_sapiens~GCF_000002125.1_HuRef|NW_001841075.1_804-866_5939
AGGTGATATAACTCTTGCCTAGT-CTTTGCCTACAGGGGACATTGTGACATATCTCTGCACTGA
>Homo_sapiens~GCF_000002125.1_HuRef|NW_001841075.1_873-940_5940
TCAACTAGGTGATGTAACTCTTGTCTAGGCTCTGATTACAGGGGCGT-TT-TCACATATCGCTGAACTGA
>Homo_sapiens~GCF_000002125.1_HuRef|NW_001841075.1_941-1008_5941
CACCCAGGTGATTCGACTCTTATCTAGGATCAGCCTACAGGGGGTATTGTGAAATATCTCTGCTCTGA
>Homo_sapiens~GCF_000002125.1_HuRef|NW_001841075.1_1010-1078_5942
TCACCTAGGTGATGTAAGTCTTGTCTGCTCTCTGCCCAAAGGGGGCGTTGTGAAATATCTCTCCACTGA
>Homo_sapiens~GCF_000002125.1_HuRef|NW_001841075.1_1212-1276_5943
CCAAGTGATGTAACTATTGTCTAGGCTTTGCCTACAGGGGGCTTTGTGACATACCATTGCAATGA
>Homo_sapiens~GCF_000002125.1_HuRef|NW_001841075.1_1349-1415_5944
TCACCCAGGTGACGGACTCCT-GTCTTGGGTCTGCCAAT-GGGGACATTCTGACATACCTCTGCACTGA
>Homo_sapiens~GCF_000002125.1_HuRef|NW_001841075.1_1416-1483_5945
TCATCCAGGTGATGGGGCTGTTGTCTAGTCTCTGCCTA-AGGGGGCATTGTGACATATTTCTGCACTGA
>Homo_sapiens~GCF_000002125.1_HuRef|NW_001841075.1_1552-1619_5946
TCACCTAGGTCATGTAACACTTGTCTAGGCTCTGCCTACA-GTGGCATTGTGACATATCTCTGCACTGA
>Homo_sapiens~GCF_000002125.1_HuRef|NW_001841075.1_1620-1687_5947
TCACCCAGGTGATGTACGACTTGTCAAGGCTCTGCCTACA-GGGACATTGCGATGCATCTCTGCACTGA
>Homo_sapiens~GCF_000002125.1_HuRef|NW_001841075.1_1688-1756_5948
TCACCTAGGTGATGTAACTCTTTTCTAGTATCTGCCTACAGGGTACTTTGTGACATATCCCTACAATGA
>Homo_sapiens~GCF_000002125.1_HuRef|NW_001841075.1_1890-1958_5949
TCTCCCAAGTGATGTAAATCTTGTCTAGGCTTTGCCTACAGGGGGCTTTGTGACATACCTTTTCACTGA
>Homo_sapiens~GCF_000002125.1_HuRef|NW_001841075.1_2025-2089_5950
ACCCATGTGA--CAGACTCTTGTCTTGGATCTGCCTA-TGGGGGCATTGTGACATATCTCTGCACTGA
>Homo_sapiens~GCF_000002125.1_HuRef|NW_001841075.1_2093-2159_5951
TCATCCAGGTGTTGGGGCTTTTGTCTAGGCTCTGCCTA-AGGGGGCATTGTGACATATTTCTGCACTG
>Homo_sapiens~GCF_000002125.1_HuRef|NW_001841075.1_2228-2295_5952
TCACCAAGGTCATGTAACACTTGTCTAGGCTCTGCCTACA-GTGGCATTGTGACATATCTCTGCACTGA
>Homo_sapiens~GCF_000002125.1_HuRef|NW_001841075.1_2368-2430_5953
ACCCAGGTGATGTAACTCTTTTCTAGGATCTACCTACAGGGTGCTTTGTGACATATCCCTGCA
>Homo_sapiens~GCF_000002125.1_HuRef|NW_001841075.1_2433-2500_5954
TCACCTAGGTCATGTAACTCTTGTCTAGGCTGTGCCTGCAGTGG-CATTGTGACATATCTCTGCACTGA
>Homo_sapiens~GCF_000002125.1_HuRef|NW_001841075.1_2569-2637_5955
TCACCCAGGTGATATAACTCTTCTCTAGGATCTGCCTACAGGGTGCTTTGTGACATATCCCTGCAATGA
>Homo_sapiens~GCF_000002125.1_HuRef|NW_001841075.1_2638-2705_5956
TCACCCAGGTGATATAATTCTTGTCTAGGCTCTGCCTACAGGGATC-TTGTGACATATCTCTGCACGGA
>Homo_sapiens~GCF_000002125.1_HuRef|NW_001841075.1_2910-2976_5957
TCACCTAAGTGATGTAACACTTGTGTAGGCTCTGCCTACA-GGGGCATTTTGACATATCTCTGCACTG
>Homo_sapiens~GCF_000002125.1_HuRef|NW_001841075.1_2977-3045_5958
TCACCCAGGTGATGTAACTCTTGTCTAGGCTTTGCTCACAGGGGGTATTGTGACATATCTCTGTACTGA
>Homo_sapiens~GCF_000002125.1_HuRef|NW_001841075.1_3046-3113_5959
TCACACAGGTGATGTAACTATTGTCTAGGCTCTGCTTA-AAGGGGCCTTGCCACATATCTGTGCACTGA
>Homo_sapiens~GCF_000002125.1_HuRef|NW_001841075.1_3114-3181_5960
TCACCCAGTTGATGTAACTCTGGTCTAAGCTCTGCCTA-AAGGAGCATTGTGACAGATCTCTACACTGA
>Homo_sapiens~GCF_000002125.1_HuRef|NW_001841075.1_3249-3317_5961
TCACCCAGGTGATGGTACTCTTCTCTAGGCTCTGCATACTGGGGGCATTGTCACATATTTCTGCACTGA
>Homo_sapiens~GCF_000002125.1_HuRef|NW_001841075.1_3386-3453_5962
TCACCCAGGTGATGTAACTCTTGTGTTGGATCTGCCTA-TGTGGGCATTGTGACATATATCTACACTGA
>Homo_sapiens~GCF_000002125.1_HuRef|NW_001841075.1_3454-3520_5963
TCACCCAGGTGATGGGACTTTTGTATAGGCTCTGCCT--ATGGGACATTGTGACATATCTCTACACTGA
>Homo_sapiens~GCF_000002125.1_HuRef|NW_001841075.1_3521-3588_5964
TCAACAAAGTGATGTAACATTTTTCTAGACTCTGCCTACA-GGGGCTTTGTGACATATCTCTGCACTGA
>Homo_sapiens~GCF_000002125.1_HuRef|NW_001841075.1_4727-4795_5965
TCACCTAGGTGATGTAAGCCTCGTATGGGCTTTGCCTACAGAAGGCTTTGTGACATATCTATGCACTGA
>Homo_sapiens~GCF_000002125.1_HuRef|NW_001841075.1_4865-4932_5966
TCACCCAGGTGATGGGACTCTTCTCTATACTCTGCCTAGAGGGGG-TTTGTGACTTATCTCTGCACTGA
>Homo_sapiens~GCF_000002125.1_HuRef|NW_001841075.1_4935-5001_5967
TCACCTAGGTTATGTAACTCTTGTCCACTCTCTGCCTACAGAGGTCATTGTGAAATATCTCTGCACG
>Homo_sapiens~GCF_000002125.1_HuRef|NW_001841075.1_5002-5069_5968
TCACCCAGGTGATGTAACATTTATCTAGGCTTTGCCAACAGGAGCCTATT--GACATAGCTCTGCACAGA
>Homo_sapiens~GCF_000002125.1_HuRef|NW_001841075.1_5072-5138_5969
TCACCCAGGTGATGTAACTCTTGTCTAGTTTCCAGCT-ACAGGAGGTATTGTGACGTATCTCTGCACT
>Homo_sapiens~GCF_000002125.1_HuRef|NW_001841075.1_5139-5206_5970
TCACCAAGGTGATATAACTCTTGTTTAGCCTCTGCCTACA-GGGACTTTGTGATATATCTCTGCACTGA
>Homo_sapiens~GCF_000002125.1_HuRef|NW_001841075.1_5207-5274_5971
TCACCCAGGAGATGTAACTCTTGTCTAGGCTTGCCCTACA-GGGGCTTTGTGACATATTTCTGCACTGA
>Homo_sapiens~GCF_000002125.1_HuRef|NW_001841075.1_5275-5343_5972
TCACCCTGGTGATGTATCAATTTTCTGGGATTTGTGTACAGGGGGCTTTGTTACATATCTTTGAACTGA
>Homo_sapiens~GCF_000002125.1_HuRef|NW_001841075.1_5479-5546_5973
TCACGCAGTTGATATAACTCTTGTCTATATCT-GCCTACTGGCGGCATTGTGGTATATTTCTGCACTGA
>Homo_sapiens~GCF_000002125.1_HuRef|NW_001841075.1_5547-5614_5974
CACCCAGGTGATGTTACCCTTGTCTAGGCTCTGCCAAAAGGGGGCATTGTGACATAACTCTGCAGTGA
>Homo_sapiens~GCF_000002125.1_HuRef|NW_001841075.1_5686-5751_5975
TCACCCTGGTGATGTCACTTTTGTCATGGATATGGCTACA-GGGACTTTGTGACATGTCACTGCACT
>Homo_sapiens~GCF_000002125.1_HuRef|NW_001841075.1_5752-5820_5976
TCACCCAGGTGATGTTTCTCTTGTCTAGGCTCTGTCTACTGGAGACATTGTGACATATTTTCGCACTGA
>Homo_sapiens~GCF_000002125.1_HuRef|NW_001841075.1_5821-5889_5977
TCACCGAGGTGATGCAACTCTTTTCTGGGATCTGCTTACAGGGTGCATTGTGACATATCTCTGCCCTGA
>Homo_sapiens~GCF_000002125.1_HuRef|NW_001841075.1_5890-5958_5978
TCACCGAGATGATGTAACTCTTGTATAGGCTTCACTGACAGTGGGCATTGAGACATATCTCTGCACTGA
>Homo_sapiens~GCF_000002125.1_HuRef|NW_001841075.1_5959-6026_5979
TCACCCATGTGATGTAACTCTTGTCTAGGCTCTGCCTACA-GGGGCATTTTTACATATCACTGCACTGA
>Homo_sapiens~GCF_000002125.1_HuRef|NW_001841075.1_6027-6095_5980
TCACCCAGGTTATGTAACTCTTGTTTAGGCTCTGCTTTCAGGGGATATTGTGAGATTTCTCTGCACTGA
>Homo_sapiens~GCF_000002125.1_HuRef|NW_001841075.1_6096-6164_5981
TCGCTGAGGTGATGTAAAACTTGTCTAGGCTTTGCCTACAGTGGGATTTATGACATATCTCTGCACTGA
>Homo_sapiens~GCF_000002125.1_HuRef|NW_001841088.1_89-157_5982
TCACCCAGGTGATGTAACTCTTGTGTAGGCTCTGTCTACAGGGATTTTTGTGACGTATCACTGCACTGA
>Homo_sapiens~GCF_000002125.1_HuRef|NW_001841088.1_158-226_5983
TCACATAGGTGATGTAAGCCTTGTATGGGCTTTGCATACAGAAGGCTATGTGACATTTCTATGCACTGA
>Homo_sapiens~GCF_000002125.1_HuRef|NW_001841088.1_227-295_5984
TCTCTGAGGTGATGCAACTCTTGTCTAGGCACTGCCTACAGGGGACATTGGTACATATATCTGCACTGA
>Homo_sapiens~GCF_000002125.1_HuRef|NW_001841088.1_363-430_5985
TCAACCAAGTGATGAAACTCTTGTCTAGGCTCTGCCTACAGGGG-CTTTGTGACACATCTCTGCACTGA
>Homo_sapiens~GCF_000002125.1_HuRef|NW_001841088.1_431-499_5986
TCACCCTGGGGAGGGAACTCTTGTCTATGCTCTGCCTACAGGAGGCTTTATGACTTATACCTGCACTGA
>Homo_sapiens~GCF_000002125.1_HuRef|NW_001841088.1_502-567_5987
ACCTAGGTGATGTAACACTTGTCTAGGCTCTGCCTACA-CAGGAATTCTCACATATCTCTGCACTGA
>Homo_sapiens~GCF_000002125.1_HuRef|NW_001841088.1_568-635_5988
TCACCCAGGTGATGTAACTCCTGTCTAGGTTCAGACTACA-GGTGTGTTTTGAAATATCTCTGCACTGA
>Homo_sapiens~GCF_000002125.1_HuRef|NW_001841088.1_704-772_5989
TCACCCAGGTGATGTAACAATTGTCTGGGCTTTGCCTACAGGGATCTTTGTGATATACATTTCCACTGA
>Homo_sapiens~GCF_000002125.1_HuRef|NW_001841088.1_977-1044_5990
TCACCTAAGTGATGGAACCCTTATG--TAGTTTCAGCCTAC-TGGGGATTTCTGACATACCTATGCACTGA
>Homo_sapiens~GCF_000002125.1_HuRef|NW_001841088.1_1045-1112_5991
TCACCGAGGTGATGTAAATCATTTCCAGG-TTTTTGTACAAGGGACATTGTGATATATCTCTACTCTGA
>Homo_sapiens~GCF_000002125.1_HuRef|NW_001841088.1_1113-1178_5992
TCACCCAAATGATGCAAATCTTCTCTAGGCTCTGCAGGGAGGGGGCATTGTGACATATTTCTTAAC
>Homo_sapiens~GCF_000002125.1_HuRef|NW_001841090.1_2268-2335_5993
TCAACAAAGTGATGTAACACTTGTCTAGGCTCTGCCTACA-TCGGCTTTGTGACATATCTCTGCACTGA
>Homo_sapiens~GCF_000002125.1_HuRef|NW_001841090.1_2336-2403_5994
TCACCCAGGTAATGGGACTCTTGTCTAGGCTGTGTGTAT-GGGGGCTTTGTGACATATCTCTGCACTGA
>Homo_sapiens~GCF_000002125.1_HuRef|NW_001841090.1_2404-2471_5995
TCACCCAGGTAATGGGGCTCTTGTCTAGGCTGTGTGTAT-GGGGGCTTTGTGACATATCTCTGCACTGA
>Homo_sapiens~GCF_000002125.1_HuRef|NW_001841090.1_2472-2538_5996
TCACCCAGGTGATGTAACGCTTGACTAGGCTCTGCCTAC--GGGGCATAGTGACATATCACTGCATTGA
>Homo_sapiens~GCF_000002125.1_HuRef|NW_001841090.1_2539-2607_5997
TCACTGAGGTGATGTAACTCTTGTCCAGGCTCTGCCTATAGGGGGCCTTGTGACATATCTCTGGACTGA
>Homo_sapiens~GCF_000002125.1_HuRef|NW_001841090.1_2608-2675_5998
TCATCTAGGTGATGTAACTGTTGCTTATGCTCTGCCTGCAGGGA-CATTGTGAAATATCTCTGCACTGA
>Homo_sapiens~GCF_000002125.1_HuRef|NW_001841090.1_2676-2744_5999
TCCCCTAGGTGATGGGACACCTCTCTAGGCTCTGCCTACTGGGGGCATTGTCACATATTTTTGCACTGA
>Homo_sapiens~GCF_000002125.1_HuRef|NW_001841090.1_2745-2811_6000
TCACCCAGGTGATGGACTCTT-GTCTTGGATTTGCCTAG-GGGGTCATTGTGACATATCACTGCACTGA
>Homo_sapiens~GCF_000002125.1_HuRef|NW_001841090.1_2812-2879_6001
TCACCCAGGTGATGTAACCCTGGTTTAAGCTCTGCCTA-AAGGGGCATTGTGACAGATCTCTGCACTGA
>Homo_sapiens~GCF_000002125.1_HuRef|NW_001841090.1_2948-3013_6002
TCACCCAGGTGATGTAACTATTGTCTAGGATCTGCTTTCAGGGGGTATTGTGACATATCTCTGCAT
>Homo_sapiens~GCF_000002125.1_HuRef|NW_001841090.1_3017-3083_6003
TCACCTAAGTGTTGTAACACTTGTGTAGGCTCTGCCTACA-GGGGCATTTTGACATATCTCTGCACTG
>Homo_sapiens~GCF_000002125.1_HuRef|NW_001841092.1_8-70_6004
AGATGATGTAACTCTTGCCTAGGCTCTGCCTACAGGGGACATTGTGACATATCTCTGCACTGA
>Homo_sapiens~GCF_000002125.1_HuRef|NW_001841092.1_77-144_6005
TCACCCAGGTGATGCAAGTCTTGTCTAGGATCTGCCTA-AAGGGGCATTTTAATATATCTCTGAACTGA
>Homo_sapiens~GCF_000002125.1_HuRef|NW_001841092.1_145-213_6006
TCACCTAGGTGATGTAACTTTTTTCTACCCTCTGCCTACAGGGGACAATGTGAAAAATCTCTGCACTGA
>Homo_sapiens~GCF_000002125.1_HuRef|NW_001841092.1_283-351_6007
TCACCTAGGTGATTTAACACTTCTCTACCCTCTGCCTACAGGAGGCAATGTGAAAAATCTCTGCACTGA
>Homo_sapiens~GCF_000002125.1_HuRef|NW_001841092.1_352-418_6008
TCACCTAGGTGATGTAACACTTTTATAAGCTCTGTCTACA--GGGAATTTTGACAAACCTCTGCACTGA
>Homo_sapiens~GCF_000002125.1_HuRef|NW_001841092.1_419-488_6009
TCACTCCTGGT--GAGAATTCTTGGCTAGGCTCTGCCTACAGGGAGCTTTGTGACATATATCTCTGCACTGA
>Homo_sapiens~GCF_000002125.1_HuRef|NW_001841092.1_555-623_6010
TCCCCCAAGTAATGTAACTATTGTCTAGGCTTTGCCTACAGGGGGCTTTGTGACATAACTTTGCACTGA
>Homo_sapiens~GCF_000002125.1_HuRef|NW_001841092.1_692-757_6011
CACCCAGGTGACGGACTCTT-GTCTTGCATCTGCTTAT-GGGGGCATTGTGACATATCTCTGCACTGA
>Homo_sapiens~GCF_000002125.1_HuRef|NW_001841092.1_827-894_6012
TCACCCAGGTGATATAACTCTTGTCTAGGATCTGCGTA-AATAGACTTTGTGACATAAACCTGCACTGA
>Homo_sapiens~GCF_000002125.1_HuRef|NW_001841092.1_895-962_6013
TCACCCATGTGATATAACTCTTGTCTAGGCTCTGCCTACA-GTGGCATTGTGACATATCTCTGCACTGA
>Homo_sapiens~GCF_000002125.1_HuRef|NW_001841092.1_1030-1098_6014
TCACTCAGGCGATGCAACTCTTCTCTAGGCTCTGCCTACAGTGTGCATTGTGACATATCTCTGCACTGA
>Homo_sapiens~GCF_000002125.1_HuRef|NW_001841092.1_1099-1167_6015
TCACCGAGGTGATGTAACTCTTGTCTAGGCATTGCTTACAGTGTGCATTGCAACATATCTCTGCACTGA
>Homo_sapiens~GCF_000002125.1_HuRef|NW_001841092.1_1236-1304_6016
TCACCGAGGTGATGCAACTCTTGTCTGGGCTCTCCTTCCAGGGGGCATTGTGACATATCTCTGCCCTGA
>Homo_sapiens~GCF_000002125.1_HuRef|NW_001841092.1_1305-1371_6017
TCACCCAGGTGATGGACTCCT-GTCTTGGATCTGCCTAT-GGGGGCATAGTGACATATCTCTGCACTGA
>Homo_sapiens~GCF_000002125.1_HuRef|NW_001841092.1_1372-1439_6018
TCACGCAGGTGATGTAACTATTGTCTATATCT-GCCTACTGGCAGCATTGTGGCATACTTCTGCACTGA
>Homo_sapiens~GCF_000002125.1_HuRef|NW_001841092.1_1440-1507_6019
TCATCCAGGTGATGGGACTCTTGTCTACGCTCTGCCTGTA-GGGGCATTGTGACATATCTCTGCAGTGA
>Homo_sapiens~GCF_000002125.1_HuRef|NW_001841092.1_1508-1576_6020
TCACCCAGGTGATGTAACCCTTCTCTAGGCTCTGCCAAAAGGGGGCATTGTGACATACATCTGCACTGA
>Homo_sapiens~GCF_000002125.1_HuRef|NW_001841092.1_1579-1644_6021
TCACACAGCTGATGTAACCCTTGTCTAGGCTCTGGCTACAGGGGGC-TTGTGACACATCTCTGCACT
>Homo_sapiens~GCF_000002125.1_HuRef|NW_001841092.1_1712-1780_6022
TCACCCAGGTGATGTAACTCTTGTCTAGGCTCTGCCTATTCGAGACATTGTGACATATCTCCGCACTGA
>Homo_sapiens~GCF_000002125.1_HuRef|NW_001841092.1_1781-1849_6023
TCACCGAGGTGATGCAACTCTTGTCTGGGATCTGCTTACAGTGGACATTGTGACATATCTCTGCCCTGA
>Homo_sapiens~GCF_000002125.1_HuRef|NW_001841092.1_1850-1915_6024
ACCGAGGTGATGTAACTCTTGTCTAGGCTGTGCCCACAGGGGG-ATTGAGACATATCTCTGCACTGA
>Homo_sapiens~GCF_000002125.1_HuRef|NW_001841092.1_1986-2054_6025
TCACCCAGGTGATGTAACTCTTGTGTATGCTCTGCTTACAGGGGGTATTGTGACATAACTCTTCACTGA
>Homo_sapiens~GCF_000002125.1_HuRef|NW_001841092.1_2123-2190_6026
TCACCCAGGTGATGCAACTCTGGTCTAATCTCTGCCTA-AAGGGGCATTGTGACAGATCTCTGCATTGA
>Homo_sapiens~GCF_000002125.1_HuRef|NW_001841092.1_2191-2259_6027
TCGCTGAGGTGATGTAAAACTTGTCTAGGCTTTGCCTACAGTGGCATTTATGACATATTTCTGCACTGA
>Homo_sapiens~GCF_000002125.1_HuRef|NW_001841092.1_2262-2326_6028
TCACCCAGGAGATGTGACTCTTTTCTAATCTCTGC-TAGAGGGA-CATTGGGACATATCTCTGCACT
>Homo_sapiens~GCF_000002125.1_HuRef|NW_001841092.1_2327-2394_6029
TCACCCGGGTTATGTAACTCTTGTCTAGGCTCTGCCTAC-GGGGGCATTGTGACTTATATCTGCACTGA
>Homo_sapiens~GCF_000002125.1_HuRef|NW_001841092.1_2395-2463_6030
TCACCCAGGTGATGTAAATCTTTTCTAGTCTCTGCCTACAGAGGGCGTTGTGACATCACTCTGCACGGA
>Homo_sapiens~GCF_000002125.1_HuRef|NW_001841092.1_2464-2532_6031
TCTCCCAGGTGATGCAACTCTTCTCTGTGCTCTGCCTACAGGGGACACTGTGACATATCTCTGCACTGA
>Homo_sapiens~GCF_000002125.1_HuRef|NW_001841092.1_2533-2595_6032
AGGTGACGTAACTCGTACCTAGGCTTTGCTTACAGGGGACATTGTGACATATCTCTGCATTGA
>Homo_sapiens~GCF_000002125.1_HuRef|NW_001841103.1_18-86_6033
TCGCTGAGGTGATATAAAACTTGTCTAGGCTTTGCCTACAGTCGGATTTATGACATATCTCTGCAATGA
>Homo_sapiens~GCF_000002125.1_HuRef|NW_001841103.1_155-222_6034
TCACCCGGGTTATGTAACTCTTGTCTAGGCTCTGCCTAT-GGGGGCATTGTGTCTTATCTCTGCACTGA
>Homo_sapiens~GCF_000002125.1_HuRef|NW_001841103.1_223-291_6035
TCACCCAGGTGATGTAACTCTTTTCTAGTCTCTGCCTACAGAGGGCGTTGTGACATCATTCTGCACGGA
>Homo_sapiens~GCF_000002125.1_HuRef|NW_001841103.1_292-360_6036
TCACCCAGGTGATACAACCCTTCACTATGCTCTGCATACAGGGGCCATTGTGACATATCTCTGCACTGA
>Homo_sapiens~GCF_000002125.1_HuRef|NW_001841103.1_361-427_6037
ACAAAGGTGATGTAACTCTTGCCTAGGCTTTGCCTACAGGGGAT-ATTGTGACATATCTCTGCACTGA
>Homo_sapiens~GCF_000002125.1_HuRef|NW_001841103.1_504-565_6038
TCAACTAGGTGATGTAACTCTTGTCTAGGCTCTGCCTACA-GTGGCGTTTTCACATATCCCTG
>Homo_sapiens~GCF_000002125.1_HuRef|NW_001841103.1_566-633_6039
TCACCCAGGTGATTCAACTCTTGTCTAGGATTTGCCTACA-GGGGTATTGTGAAACATCTCTGCACTGA
>Homo_sapiens~GCF_000002125.1_HuRef|NW_001841103.1_634-702_6040
TCACCTAGGTGATGTAACTCTTGTCTACCCTCTGCCCAAAGGAGGCATTGGGAAATATATCTGGATTGA
>Homo_sapiens~GCF_000002125.1_HuRef|NW_001841103.1_770-835_6041
TCACCCAGGTGATGTA--ACTCATCTAAGTTCTGCCTACA-GGAGCTTTGTGACATATCTCTGCACTGA
>Homo_sapiens~GCF_000002125.1_HuRef|NW_001841103.1_836-904_6042
TCACCCAAGTGATGTAACTATTGTCTAGGCATTGCCTACAGAGGGCTTCGTGACATACCTTTGTACTGA
>Homo_sapiens~GCF_000002125.1_HuRef|NW_001841103.1_1040-1107_6043
TCATGTAGGTGATGGCGCTTTTGTCTAGGCTCTGCCTA-AGTGGGCATTGTGACATATTTTTGCACTGA
>Homo_sapiens~GCF_000002125.1_HuRef|NW_001841103.1_1111-1175_6044
TCATCCTAGTGATGTAACTCTTGTCTAGGATCTGCCTAAAGGGA-CTTTGTGACATAACTCTGCAC
>Homo_sapiens~GCF_000002125.1_HuRef|NW_001841103.1_1176-1243_6045
TCACCTAGGTCATGTAACTCTTGTCTAGGCTCTGCCTACA-GCGGCATTGTGACATATCACTGCACTGA
>Homo_sapiens~GCF_000002125.1_HuRef|NW_001841103.1_1244-1311_6046
TCACCCAGGTGTTGTACCACTTGTCAAGGCTCTGCCTACA-GGGACATTGCGATGTACCTCAGAACTGA
>Homo_sapiens~GCF_000002125.1_HuRef|NW_001841103.1_1312-1379_6047
TCACCCAGATGATGTAACTCTTTTCTATGATCTGCCTACAGGGTGC-CTTTGACATATCCCTGCAATGA
>Homo_sapiens~GCF_000002125.1_HuRef|NW_001841103.1_1380-1447_6048
TCACCCAGGTGATATAACTCTTTTCTAGGCTCTGCCTACAGGGGG-TTTGTGATATATCTCTGCACTGA
>Homo_sapiens~GCF_000002125.1_HuRef|NW_001841103.1_1515-1577_6049
AGGTGATCCAACTCTTGCCTGGTCTCTGCCTACTGGGGACATTGTGACATATCTCTGCACTGA
>Homo_sapiens~GCF_000002125.1_HuRef|NW_001841103.1_1652-1718_6050
TCACCCGGGTGATGTAACTCCTGTGTAGGTTCAGCCTACA-GGAGCGTTTGGACATATCTCTGCACTG
>Homo_sapiens~GCF_000002125.1_HuRef|NW_001841103.1_1994-2061_6051
TCACTCAGCTGATGTTACTATTGTCTAGGCTCTGCTTAAAGGGGGCC-TGTCACATATCTCTGCACTGA
>Homo_sapiens~GCF_000002125.1_HuRef|NW_001841103.1_2062-2128_6052
TCACCCCAGTGATGTAACTCTGGTCTAAGCTCTGACTAAAGG--GCATTGTGACAGATCTCTGCACTGA
>Homo_sapiens~GCF_000002125.1_HuRef|NW_001841103.1_2129-2195_6053
TCACCCAGGTGATGGACTCTT-GTCTTGGATTTGCCTAT-GGGGGCATTGTGACATACCTCTGCACTGA
>Homo_sapiens~GCF_000002125.1_HuRef|NW_001841103.1_2198-2264_6054
TCACCCAGGTGATGGGACTCTTCTCTAGGCTCTGCCTAATGGGGGCATTGTCACATATTTCTGCACT
>Homo_sapiens~GCF_000002125.1_HuRef|NW_001841103.1_2265-2332_6055
TCATGTAGGTGATGTTACTCTTGCTTACGCTCTGCCTGCAGGGGGCATTGTGA-ATATCTCTGCACTGA
>Homo_sapiens~GCF_000002125.1_HuRef|NW_001841103.1_2400-2467_6056
TCATCCAGGTGATGGGGCTTTTGTCTATGCTCTGCCTA-AGGGGGCATTGTGACATATTTCTGCACTGA
>Homo_sapiens~GCF_000002125.1_HuRef|NW_001841103.1_2468-2535_6057
TCATCCAAGTGATGTAACACTTGTCTAGGATCTGCCTAAATGGA-CTTTGTGACATAACTCTGCAATGA
>Homo_sapiens~GCF_000002125.1_HuRef|NW_001841103.1_2536-2603_6058
TCACCTAGGTAATGTAACTCTTGTCTAGGCTGTGCCTACA-GTGGCATTGTGACATATCTCTGCACTGA
>Homo_sapiens~GCF_000002125.1_HuRef|NW_001841103.1_2741-2808_6059
TCACCTAGGTCATGTAACACTTGTCTAGGCTCTGCCTACA-GTGGCATTGTCACATATATCTGTACTGA
>Homo_sapiens~GCF_000002125.1_HuRef|NW_001841103.1_2809-2875_6060
TCACCCAGCTGATACACTCTT-GTCAAGGCTTTGCCTACA-GGGGCATTGCGATGTGTCTCTGCACTGA
>Homo_sapiens~GCF_000002125.1_HuRef|NW_001841103.1_2945-3012_6061
TCACCCAAGTGATATAACACTTGTCTAGGCTCTGCCTACAGTGGGC-TTGTGACATATCTCTGTACTGA
>Homo_sapiens~GCF_000002125.1_HuRef|NW_001841106.1_62-129_6062
TCACCCAGGTGACGTAACATTTATCTAGGCTCTGCCTACT-GGGGCGTTTTGACATAACTCTGCACAGA
>Homo_sapiens~GCF_000002125.1_HuRef|NW_001841106.1_130-198_6063
TCACCTAGGTTATGTAACTCTTGTCCACTCTCTGCCTACAGGGGGCATTGTGAAATATCTCTGCACTGA
>Homo_sapiens~GCF_000002125.1_HuRef|NW_001841106.1_199-267_6064
TCACCCAGGTGATGGGACTCTTCTCTATACTCTGCCTAGAGGGGGATTTGTGACATATCTCTACACTGA
>Homo_sapiens~GCF_000002125.1_HuRef|NW_001841106.1_336-404_6065
TCACCGAGGTGATGTAACTCTTTTCTAAGCTCTGTCTATCGGGATTTTTGTGACATATCACTGCACTGA
>Homo_sapiens~GCF_000002125.1_HuRef|NW_001841106.1_405-473_6066
TCACCTAGGTGATGTAAGCCTTGTGTGAGCTTTGCCTACAGAACGATTTGTGACATATCTATGCAATGA
>Homo_sapiens~GCF_000002125.1_HuRef|NW_001841106.1_474-542_6067
TCTCTGAGGTGATGTAACTCTTGTCTAGGCACTGCCTACAAGGGACATTGGTACATATCTCTGCACTGA
>Homo_sapiens~GCF_000002125.1_HuRef|NW_001841106.1_610-677_6068
TCAACCAAGTGATGAAACTCTTGTCTAGGCTCTGCCTACAGGGG-CTTTGTGACACATCTCTGCACTGA
>Homo_sapiens~GCF_000002125.1_HuRef|NW_001841106.1_678-746_6069
TCACCCTGGGGAGGGAACTCTTGTCTACGCTCTGCCTACAGGAGGCTTTATGACTTATACCTGCACTGA
>Homo_sapiens~GCF_000002125.1_HuRef|NW_001841106.1_749-814_6070
ACCTAGGTGATATAACACTTGTCTAGGCTCTGCCTACA-CGGGAATTCTCACATATCTCTGCACTGA
>Homo_sapiens~GCF_000002125.1_HuRef|NW_001841106.1_815-882_6071
TCACCCGGGTGATGTAACTCCTGTCTAGGTTCAGCCTACA-GGAGCGTTTTGACATATCTCTGCACTGA
>Homo_sapiens~GCF_000002125.1_HuRef|NW_001841106.1_883-949_6072
TCACCCAGGTGATGTAACCCTTGTCTAAGCTCTGCCTAC-AGGGGCATTGTGACAGATCTCTGCACTG
>Homo_sapiens~GCF_000002125.1_HuRef|NW_001841106.1_951-1018_6073
TCACCCAGGTGATGTAACAATTGTCTGGGCTTTGCCTGCAGGGGGCTTTGTGATATACATTTCCACTG
>Homo_sapiens~GCF_000002125.1_HuRef|NW_001841106.1_1020-1087_6074
TCAAACAGATGATGTAACCCTTGTCAAGGTTCTGCTTACA-GGGGCTTTGTGACATATCTCTGCACTGA
>Homo_sapiens~GCF_000002125.1_HuRef|NW_001841106.1_1088-1156_6075
TCACCCGAGGGAGGAAACACTTGTCTACACTCTGCCTACAGGAGGCTTTACGACTTATCCCTGCACTGA
>Homo_sapiens~GCF_000002125.1_HuRef|NW_001841106.1_1224-1291_6076
TCACCTAAGTGATGTAACCCTTGTCTAGGTTCAG-CCTACTGGGGAT-TTCTGACATACCTATGCACTGA
>Homo_sapiens~GCF_000002125.1_HuRef|NW_001841106.1_1292-1360_6077
TCACCGAGGTGATGTAAATCATTTCCAGGCTTTTTGTACAGGGGACATTGTGATATATCTCTGCACTGA
>Homo_sapiens~GCF_000002125.1_HuRef|NW_001841106.1_1361-1429_6078
TCACCGAAAAGATGCAAATCTTCTCTAGGTTCTGCAGGGAGGGGGCATTGTGACATATTTCTGAACTGA
>Homo_sapiens~GCF_000002125.1_HuRef|NW_001841107.1_2301-2367_6079
TCACCCAGGTGATGGAC-ACTTGTCTTGGATCATCCTAT-GGTGGCATAGTGACATATCTCTGCACTGA
>Homo_sapiens~GCF_000002125.1_HuRef|NW_001841107.1_2368-2435_6080
TCACTCATGTGATTTAACGCTGGTCTAAGCTGCGCCTA-AAGGGGAATTGTGACAGATATCTCCACTGA
>Homo_sapiens~GCF_000002125.1_HuRef|NW_001841107.1_2436-2504_6081
TCACCCAGGTGATGTAACAATTTTCTGGGATTTGTCTACAGGGGGCTTTGTGACATATCTTTGCACTGA
>Homo_sapiens~GCF_000002125.1_HuRef|NW_001841107.1_2576-2643_6082
TCACCCAGGTAATGTAACTCTTGTTTAGGCTCTGCCTGCA-GGGGCTTTGTGACATATATCTGTACTGA
>Homo_sapiens~GCF_000002125.1_HuRef|NW_001841107.1_2644-2712_6083
TCACCCAGGTGATGTATCTCTTCTCTAGGCTCCACCTACAGGGGCTATTGGGACGTATCACTGCACTGA
>Homo_sapiens~GCF_000002125.1_HuRef|NW_001841107.1_2713-2781_6084
TCACCCAGGTGATGTAACTCTTGTCTAGGCTGCACCTACAGGGGGTATTGGGACGTATATCTGAACTGA
>Homo_sapiens~GCF_000002125.1_HuRef|NW_001841107.1_2782-2849_6085
TCATCCAGGTGATGTAACATTTATCTAGGCTCTGCCTACA-GGGGCGTTTTGACATAGTTCTGCACAGA
>Homo_sapiens~GCF_000002125.1_HuRef|NW_001841107.1_2988-3056_6086
TCAACCAGGTGACATAACTCTTTTCTAGTCTCTGCCTACAGAGGGCGTTGTGACATCACTGTGCACGGA
>Homo_sapiens~GCF_000002125.1_HuRef|NW_001841107.1_3057-3124_6087
TCACCCGGGTTATGTAACTCTTGTCTAGGCTCTGCCTATTTGGG-CATTGTGACTTATCTCTGCACTGA
>Homo_sapiens~GCF_000002125.1_HuRef|NW_001841107.1_3125-3186_6088
TCACCCAGGAGATGTGACTATTGTCTATGCTCTGCCTAGAGGGAA-ATTGGGACATATCTCTG
>Homo_sapiens~GCF_000002125.1_HuRef|NW_001841107.1_3253-3321_6089
TCACCCAGGTGATGTAATTCTTTTCTAGGCTCTGCCTACTGTAGACATTGTGACATATCTCCGCACTGA
>Homo_sapiens~GCF_000002125.1_HuRef|NW_001841107.1_3322-3389_6090
TCACCCAGGTGATGTCACTCTTGTCAAGGATATGGCTACA-GGGACATTGTGACATGTCACTGCACTGA
>Homo_sapiens~GCF_000002125.1_HuRef|NW_001841107.1_3483-3551_6091
TCACCCAGGTGATGTAACCCTTGTCTAGGCCCTGCCAAAAGGGGGCATTGTGACATAACTCTGCACTGA
>Homo_sapiens~GCF_000002125.1_HuRef|NW_001841107.1_3552-3619_6092
TCACCCAGGTGAAAGGATTCTTGTCTAGGCTCTGCCTACA-GGGACATTGGGATATATCTCTGCAGTGA
>Homo_sapiens~GCF_000002125.1_HuRef|NW_001841107.1_3620-3687_6093
TCACGCAGGTGATGTAACTCTTGTCTATATCT-GCCTACTGGCGGCATTGTGGCATATTTTTGCACTGA
>Homo_sapiens~GCF_000002125.1_HuRef|NW_001841107.1_3688-3754_6094
TCACCCAGGTGATGGACTCTT-GTCTTGGATCTGCCTAT-GGGGGAATAGTGACATATCTCTGCACTGA
>Homo_sapiens~GCF_000002125.1_HuRef|NW_001841109.1_45-113_6095
TCACCTAGGTTATGTAACTCTTGTCCACTCTCTGCCTACAGGGGGCATTGTGAAATATCTCTGCACTGA
>Homo_sapiens~GCF_000002125.1_HuRef|NW_001841109.1_114-182_6096
TCACCCAGGTGATGGGACTCTTCTCTATATTCTGCCTAGAGGGGCATTTTTGACATATCTCTGCACTGA
>Homo_sapiens~GCF_000002125.1_HuRef|NW_001841109.1_183-250_6097
TCACCCAGGTGATGGAAGTCTTGTCTAGGCTCTGACTA-TGGGGGCCTTGTGTCAAATATCTGCACCGA
>Homo_sapiens~GCF_000002125.1_HuRef|NW_001841109.1_251-319_6098
TCACCCAGGTGATGTAACTCTTTTCTAGGCTCTGTCTACAGGGATTTTTGTGACATATCACTGCAATGA
>Homo_sapiens~GCF_000002125.1_HuRef|NW_001841109.1_320-388_6099
TCACCTAGGTGATGTAAGCTGTTTATGGGCTTTGCCTACAGAAGGCTTTGTGACACATCTATGCACTGA
>Homo_sapiens~GCF_000002125.1_HuRef|NW_001841109.1_389-457_6100
TCTCTGAGGTGATGCAACTCTTGTCTAGGCACTGCCTACAGGGGACATTGGTACATATCTCTGCACTGA
>Homo_sapiens~GCF_000002125.1_HuRef|NW_001841109.1_525-593_6101
TCAACCATGTGATG-AATCTTCTTGTCTAGGCTCTGCCTACA-GGGCCTTTGTGACATATCTCTGCACTGA
>Homo_sapiens~GCF_000002125.1_HuRef|NW_001841109.1_798-866_6102
TCACCGAGGTGATGTCAGTCATTTCCAGGCTTTTTGTACAGGGGACATTGTGATATATCTCTGCACTGA
>Homo_sapiens~GCF_000002125.1_HuRef|NW_001841109.1_3824-3890_6103
TCACCCAGTTGATGGGAC-TTTGTCTAGGCTCTGCCCAT-GGGGGCATTGTGATATATCTCTACACTGA
>Homo_sapiens~GCF_000002125.1_HuRef|NW_001841109.1_3891-3958_6104
TCACCCAGGTTATGTAACACTTAGGTAGGATCTGCCTAC-GGGGGCATTGTGACATATTTCTGCACTGA
>Homo_sapiens~GCF_000002125.1_HuRef|NW_001841109.1_3959-4026_6105
TCACCCAGGTGATGGGACTCTTGTCTAGGCTCTGTGTAT-GGGGGCTTTGTGACATACCTCTGCACTGA
>Homo_sapiens~GCF_000002125.1_HuRef|NW_001841109.1_4027-4089_6106
TCACCCAGGTGATGGGACTCTTGTCTAGGCTCTGTGTAT--GGGGCATAGTGACATATCACTGCA
>Homo_sapiens~GCF_000002125.1_HuRef|NW_001841109.1_4094-4162_6107
TCACCGATGTGATGTAACTCTTGTCCAGGCTCTGCCTATAGGTGGCCTTGTGACATATCTCTGCACTGA
>Homo_sapiens~GCF_000002125.1_HuRef|NW_001841109.1_4231-4299_6108
TCACCCAGGTGAGGGGACTCTACTCTAGGCTCTGCCTACTGGGGGCATTGTCACATATTTCTGCACTGA
>Homo_sapiens~GCF_000002125.1_HuRef|NW_001841109.1_4366-4433_6109
TCACCCAGGTAATGTAACTCTGGTCTAAGCTCTTCCTAAAGGGG-CATTGTGACAGATTTCTTCACTGA
>Homo_sapiens~GCF_000002125.1_HuRef|NW_001841109.1_4434-4501_6110
TCACTCAGGTGATGTGACAATTGTCTTGGCTCTGCTTA-AAAGGGCCTTGTCACATATATCTGCACTGA
>Homo_sapiens~GCF_000002125.1_HuRef|NW_001841109.1_4502-4570_6111
TCTCCCAGGTGATGTAACTCTTGTCTAGGCTCTGCTTATAGGGCGTATTGTGACATATCTCTGCACTGA
>Homo_sapiens~GCF_000002125.1_HuRef|NW_001841109.1_4641-4706_6112
ACCGAGGTTATGTAACTCTTGTCTAGGCTGTGCCCACAGGGGG-ATTGAGACATATCTCTGCACTGA
>Homo_sapiens~GCF_000002125.1_HuRef|NW_001841109.1_4843-4910_6113
TCACCAAGGTGATATACATCTTGTCTAGGATCTGCCTACAGGGGGC-TTGTGAAATATCTCTGCACTGA
>Homo_sapiens~GCF_000002125.1_HuRef|NW_001841109.1_4981-5048_6114
TCAACCAGGTGATATACCACATGTCAATGCTCTGCCTACA-GAGGCATTGTGATTTATCTCTGCACTGA
>Homo_sapiens~GCF_000002125.1_HuRef|NW_001841109.1_5049-5116_6115
TCACCTAGGACATGTAACTCTGGTCTAGGCTCTGCCTACA-GTGGTATTGTGACATATCTCTGCACTGA
>Homo_sapiens~GCF_000002125.1_HuRef|NW_001841109.1_5117-5185_6116
TCACCCAGGTGATGTAACTCTTTTCTAGGATCTGCCTACAGGGTGCTTTGTGACATATCCCTGGAATGA
>Homo_sapiens~GCF_000002125.1_HuRef|NW_001841109.1_5186-5253_6117
TCACCCAGGTGATGTACTACTTGTCAAGGCTCTGCCTACA-GGGACATTTTGATGTATCTCTGCACTGA
>Homo_sapiens~GCF_000002125.1_HuRef|NW_001841109.1_5390-5457_6118
TCACACAGCTGATGTAACACTTGTCTAGCGTCTGGTTACAGGGGGC-TTGTGACACATCTCTGCACTGA
>Homo_sapiens~GCF_000002125.1_HuRef|NW_001841109.1_5458-5526_6119
TCACCCACGTGATGTAACTCTTGTCTAAGCTCTGCTTACAGGGGTTATTGTGAGATATCTCTCCACTGA
>Homo_sapiens~GCF_000002125.1_HuRef|NW_001841109.1_5527-5594_6120
TCACCCAGGTGATGTAACTCTTGTCTAGGCTCTGCCTACAGGGGCGTTT-TATCATATTACTGCACTGA
>Homo_sapiens~GCF_000002125.1_HuRef|NW_001841109.1_5595-5663_6121
TCACCGAGATGATGTAACTCTTGTATAGGCTTCGCCGACAGGGAGCATTGAGACATATTTGTGCACTGA
>Homo_sapiens~GCF_000002125.1_HuRef|NW_001841109.1_5664-5732_6122
TCACCGAGGTGATGCAACTCTTTTCTGGGATCTGCTTACAGGGGGCATTGTGACATATCTCTATCCTGA
>Homo_sapiens~GCF_000002125.1_HuRef|NW_001841109.1_5733-5801_6123
TCACCCTGGTGATGTAACTCTTTTCTACACTCTGCCTACTGGAGACATTGTGACATATCTCCGCACTGA
>Homo_sapiens~GCF_000002125.1_HuRef|NW_001841109.1_5802-5869_6124
TCACCCAGGTGATGTCACTTTTTTCAAGGATATGGCTACA-GTGACATTGTGACATGTCACTGCACTGA
>Homo_sapiens~GCF_000002125.1_HuRef|NW_001841109.1_5870-5936_6125
TCACACTGCTGATGTAACTCTTGTCTAGGTTCTGGCTACAGGGG--CTTGTGACACATCTCTGCACTGA
>Homo_sapiens~GCF_000002125.1_HuRef|NW_001841109.1_5937-6004_6126
TCACCCAGGTGATGGGACTCTTGTCTAGGCTCTGCCTACA-GGGGCAGTGTGACATCTCTCTGCAGTGA
>Homo_sapiens~GCF_000002125.1_HuRef|NW_001841109.1_6005-6072_6127
TCACGCAGGTGATGTAACTCTTCTCTATATCT-GCCTGCTGGTGGCATTGTGGCATATTTCTGCACTGA
>Homo_sapiens~GCF_000002125.1_HuRef|NW_001841109.1_6073-6139_6128
TCACCCAGGTGATGGACTCTT-GTCTTGGATCTGCCTAT-GGGGGCATAGCGACATATCTCTGCACTGA
>Homo_sapiens~GCF_000002125.1_HuRef|NW_001841109.1_6208-6276_6129
TCACCCAGGTGATGTAACAATATTCTGGGATTTGTCTACAGGGGGCTTTGTGATATATTTTTGCACTGA
>Homo_sapiens~GCF_000002125.1_HuRef|NW_001841109.1_6277-6344_6130
TCACCCAGGAGATCTAACTCTTGTCTGGGCTTGGCCTATA-TGGGCTTTGTGACATATTTCTGCGCTGA
>Homo_sapiens~GCF_000002125.1_HuRef|NW_001841109.1_6345-6412_6131
TCACCCAGGTGACGGACTCTT-GTCTTGGATCTGCCTTATGGGGGCATTGCGACATATCTCTGCAATGA
>Homo_sapiens~GCF_000002125.1_HuRef|NW_001841109.1_6481-6549_6132
TCACCCAAGTGATGTAACTATTT-TCTAAGCTTTGCGTACAGTGGGCTTTGTGACATACCTTTGCACTGA
>Homo_sapiens~GCF_000002125.1_HuRef|NW_001841109.1_6683-6751_6133
TCACCTAGGTGATGTAACTCTTGTCTACCCTCTGCCCAAAGGGGGCAATGTGAAATATCTCTGCACTGA
>Homo_sapiens~GCF_000002125.1_HuRef|NW_001841110.1_3333-3401_6134
TCACCCAGGTGATGTAACAATTCTCTGGTCTTTGCCTACAGGGGGCTTTGTGATATACATTTCCACTGA
>Homo_sapiens~GCF_000002125.1_HuRef|NW_001841110.1_3470-3537_6135
TCACACAGGTGATGTAATTCCTGTCTAGGTTCAGCCTACA-GGAGCGTTTTGACATATCTCTGCACTGA
>Homo_sapiens~GCF_000002125.1_HuRef|NW_001841110.1_3879-3947_6136
TCACCTAGGTGATGTAAGCCTTCTATGTGCTTGGCTTACAGAAGGCTTTGTGACATATCTATGCACTGA
>Homo_sapiens~GCF_000002125.1_HuRef|NW_001841110.1_3948-4016_6137
TCACCCAGGTGATGTAATTCTTTTCTAGGCTCTGTCTACAGGGATTTTTGTGACATATCACTACACTGA
>Homo_sapiens~GCF_000002125.1_HuRef|NW_001841110.1_4017-4084_6138
TCACCCAGGTGATGGAAGATTTCTCTAGGCTCTG-TTTTTGGGAGCATTGTGTCAAATATCTGCACTGA
>Homo_sapiens~GCF_000002125.1_HuRef|NW_001841110.1_4085-4153_6139
TCACCCAGGTGATGGGACTCTTCTCTATACTCTGCCTAGAGGGGGATTTGTGACATATCTCTGCTCTGA
>Homo_sapiens~GCF_000002125.1_HuRef|NW_001841110.1_4223-4290_6140
TCACCCAGTTGATGTAACATTTATCTAGGCTCTGCCTACA-TGGGCGTTTTGACATAGCTCTGCACAGA
>Homo_sapiens~GCF_000002125.1_HuRef|NW_001841110.1_4291-4359_6141
TCACCCAGATGATGTAACTCTTGTCTAGGCTCCACCTACAGGGGGTATTGTGACGTATCTCTGCACTGA
>Homo_sapiens~GCF_000002125.1_HuRef|NW_001841110.1_4360-4427_6142
TCACCCAGGAGATGTAAGTCTTGTCAAGGTTCAGCCTACA-GGGGCTTTGTGACATATCTCTGCTCTGA
>Homo_sapiens~GCF_000002125.1_HuRef|NW_001841110.1_4428-4496_6143
TCACCCAGGTGATGTAACAATTTTTTGGGATTTGTCTACAGGGTTCTTTGTGACATATCTTTGCACTGA
>Homo_sapiens~GCF_000002125.1_HuRef|NW_001841110.1_4565-4631_6144
TCACCAAGGTGATGGACTCTT-GTCTTGGATTTGCCTAT-GGGGCCATAGTGACATACATCTGCACTGA
>Homo_sapiens~GCF_000002125.1_HuRef|NW_001841110.1_4768-4836_6145
TCATCCAGGTGATGTAACCCTTATCTAGGCTCTGCCAGAAGGGGGCATTGTGACATAAATCTGTACTGA
>Homo_sapiens~GCF_000002125.1_HuRef|NW_001841110.1_4980-5040_6146
TCACCCAGGTGATGTAACTCTTGTCTGGGCTCTGCCTACTGGAGACTTTGTGACATATCTC
>Homo_sapiens~GCF_000002125.1_HuRef|NW_001841110.1_5041-5109_6147
TCACCGAGGAGAGGCAACTCTTGTCTGGGATCTGCTTATAGGGGGCATTGTGACATATCTCTGCCCTGA
>Homo_sapiens~GCF_000002125.1_HuRef|NW_001841110.1_5110-5178_6148
TCACCGAGATGATGTAACTCTTGTATAGGCTTCGCCGACAGGGGGCATTGAGACATATCTCTGCACTGA
>Homo_sapiens~GCF_000002125.1_HuRef|NW_001841110.1_5247-5315_6149
TCAGCCAAGTGATGTAACTCTTCTCTAGGCTCTGCTTACAGGGGGTATTGTGAGATATCTCTGCAGTGA
>Homo_sapiens~GCF_000002125.1_HuRef|NW_001841110.1_5316-5384_6150
TCGCTGAGGTGATGTAAAACTTGTCTAGGCTTTGCCTACAGTGGGATTTATGACATATCTCTGCACTGA
>Homo_sapiens~GCF_000002125.1_HuRef|NW_001841110.1_5385-5452_6151
TCACCCAGGAGATGTGACTCTTGTCTAAACTCTGCCTAGAGGGA-CTTTGGGACATATCTCTGCACTGA
>Homo_sapiens~GCF_000002125.1_HuRef|NW_001841110.1_5453-5520_6152
TCACCCCGGTTATGTAACTCTTGTCTAGGCTCTGCCTACA-GGGGCATTGTGACTTATCTCTGCACTGA
>Homo_sapiens~GCF_000002125.1_HuRef|NW_001841110.1_5521-5589_6153
TCACCCAGGTGATGTAACTCTTTTCTAGTCTCTGCCTACAGAGGGCGTTGTGACATCACTCTGCACGGA
>Homo_sapiens~GCF_000002125.1_HuRef|NW_001841110.1_5590-5658_6154
TCACCCAGGTGATGCAACTCTTCTCTATGCTCTGCCTTCAGGGGGCATTGTGACATATGTCTGCACTGA
>Homo_sapiens~GCF_000002125.1_HuRef|NW_001841110.1_5728-5796_6155
TCACCGAGGTGATGCAAATCTTCTCTATGTTCTGCCTAAAGGGGATATTGTGACATATATCTACACTGA
>Homo_sapiens~GCF_000002125.1_HuRef|NW_001841110.1_6003-6071_6156
TCACCTAGGTGATGTAACTCTTGTCTACCCTATGCCCAAAGGGGGCATTGTGAAATATATCTGCACTGA
>Homo_sapiens~GCF_000002125.1_HuRef|NW_001841110.1_6205-6273_6157
TCACCCAAGTGATGTAACTATCGTCTAGGCTTTGCCTACAGGGGTCTTTGTGACATACCTTTGCACTGA
>Homo_sapiens~GCF_000002125.1_HuRef|NW_001841110.1_6342-6409_6158
TCACCCAGGTGATATAACTCTTGTCTATGGTCTGCTTACAGGTGGC-TTGTGACATATCTCTGTACTGA
>Homo_sapiens~GCF_000002125.1_HuRef|NW_001841110.1_6717-6785_6159
TCACCCTGGGGAGGGAACTCTTGTCTATTGTCTGCCTACAGGAGGCTTTATGACTTATACCTGCACTGA
>Homo_sapiens~GCF_000002125.1_HuRef|NW_001841110.1_6990-7058_6160
TCACCTAGGTGATGTAAGCCTTGTATGGGCTTTTCCTACAGAAGGCTTTGTGACATATCTATGCACTGA
>Homo_sapiens~GCF_000002125.1_HuRef|NW_001841110.1_7059-7127_6161
TCACCCAGGTGATGTAACTCTTGTCTAGGCTCTGTCTATAGGGATTTGTGTGAGATTCCACTGCACTGA
>Homo_sapiens~GCF_000002125.1_HuRef|NW_001841110.1_7196-7264_6162
TCACCCAGGTGATGTGACTCTTCTCTATACTCTGCCTAGTGGGGGATTTGTGACATATCTCTGCACTGA
>Homo_sapiens~GCF_000002125.1_HuRef|NW_001841110.1_7265-7333_6163
TCACCTAGGTTATGTAACTCTTGTCAACTCTCTGCCAACAGGGGGCATTGTGAAATATGTCTGCCCTGA
>Homo_sapiens~GCF_000002125.1_HuRef|NW_001841110.1_7402-7470_6164
TCACCCAGGTAATGTAACTCTTGTCTAGGCTCCACCTAAAGGGGATATTGTGACTTATCTCTGCACTGA
>Homo_sapiens~GCF_000002125.1_HuRef|NW_001841110.1_7539-7606_6165
TCACCCAGGAGATGTAACTCTTGTCTAGGCTCTGCCTACA-GGGGCTTTGTGACATATTTCTGCACTGA
>Homo_sapiens~GCF_000002125.1_HuRef|NW_001841110.1_7676-7742_6166
TCACCCAGGTGAAGCAATTCTTGTCTAGGCTCTG-CTACA-GGGGCATTTTAACATATCACTGCACTGA
>Homo_sapiens~GCF_000002125.1_HuRef|NW_001841110.1_7743-7811_6167
TCACCCAGGTGATGTAACTCTTGTCTAGGCTGTGCTTACAGGGGGTATTGTGAGATATCTCTGCACTGA
>Homo_sapiens~GCF_000002125.1_HuRef|NW_001841110.1_8017-8084_6168
TCACCCCAGTGATGTAACTCTTTTGCTGGATCT-GCCTAT-GGGGGCATTGTGACATATTTCTGCACTGA
>Homo_sapiens~GCF_000002125.1_HuRef|NW_001841110.1_8085-8152_6169
TCACCCAGGTGATGGGACTTTTGTCTAGGCTCTGCCT-ATGGGGGCATTGTGACATATCTCTACACTGA
>Homo_sapiens~GCF_000002125.1_HuRef|NW_001841110.1_8154-8212_6170
GTGATGTAACTCTTGTCTAGGCTCTGCCTACA-GGGGCATTGTGACATATCTCTGCACTG
>Homo_sapiens~GCF_000002125.1_HuRef|NW_001841110.1_11187-11254_6171
TCACCTAAGTGATGTAACCCCTGTCTAGGTTCAGCCTACTGGGGAT-TTCTGACATACCTTTGCACTGA
>Homo_sapiens~GCF_000002125.1_HuRef|NW_001841110.1_11464-11532_6172
TCACCAAGGTGAAGTACCAATTTTGTGGGCTTTGCCTTCAGGGGGCTTTGTGATATACATTTCCACTGA
>Homo_sapiens~GCF_000002125.1_HuRef|NW_001841110.1_11601-11668_6173
TCACCCAGGTGATGTAACTCCTGTCTAGGTTCAGCCTACA-GGAGCTTTTTGACATATCTCTGCACTGA
>Homo_sapiens~GCF_000002125.1_HuRef|NW_001841110.1_11737-11805_6174
TCACCCTGGGGAGGGAACTCTTGTCTACACTCTGCCTACAGGAGGCTTTATGACTTATACCTGCACTGA
>Homo_sapiens~GCF_000002125.1_HuRef|NW_001841138.1_147072-147139_6175
TCACCCAGGTGATGTAACTCTTGTCTAGGCTTTTCCTAC-GGAGGCTTTGTGACATATCTCTGCACTGA
>Homo_sapiens~GCF_000002125.1_HuRef|NW_001841138.1_585856-585923_6176
TCACTCAGGTGATGTAACTCTTGTCTAGGCTTTGCCTA-TGGAGACTTTGTGATATATCTCTGCACTGA
>Homo_sapiens~GCF_000002125.1_HuRef|NW_001841143.1_275777-275842_6177
TCACCCAGGTGATGTAACTCTTGTCTAGGCTCTGCCTACA-GGGGCTTTGTAACAT--ATCTGCACTGA
>Homo_sapiens~GCF_000002125.1_HuRef|NW_001841143.1_275843-275910_6178
TCACCCAGGTGATGTAACTCTTGTCTAGGCTTTGCCTA-TGGAGACTTTGTGACATAGCTCTGCACTGA
>Homo_sapiens~GCF_000002125.1_HuRef|NW_001841145.1_22-90_6179
TCACACAGGAGATATAACTCTTCTCTAGGATCTGCCTACAGGGTGCTTTGTGACATATCCATGCACTGA
>Homo_sapiens~GCF_000002125.1_HuRef|NW_001841145.1_500-566_6180
TCACCCAGGTGACG-GACTCTTGTCTTGGATCTGCCTA-TGGGGGCATTGTGACATATCTCTGCACTGA
>Homo_sapiens~GCF_000002125.1_HuRef|NW_001841145.1_635-703_6181
TCACCCAAGTGATGTATCTATTGACTAGGCTTTGCCCACACGGAGCTTTGTGACATACCTTTGCACTGA
>Homo_sapiens~GCF_000002125.1_HuRef|NW_001841145.1_906-972_6182
TCACCCAGGTGATTCAACTCTTGTCTAGCATCTGCCTACAGGTGGTAATGTGAAATATCTCTGCACT
>Homo_sapiens~GCF_000002125.1_HuRef|NW_001841145.1_1112-1180_6183
TCACCCAGGTGATGCAACTCTTCTCTATGCTCTGCCTACAGTGGACACTGTGTCATATCTCTGCACTGA
>Homo_sapiens~GCF_000002125.1_HuRef|NW_001841145.1_1181-1249_6184
TCACCCAGGTGATGCAATTCTTCTCTATGCTCTGCCTACAGGGAGAATTGTGACATATCTCTCCACTGA
>Homo_sapiens~GCF_000002125.1_HuRef|NW_001841145.1_1250-1318_6185
TCACCCAGGTGTTGTAACTCTTTTCTAGTCTCTGCCTACAGAGGGTTTTGTGACATCACTCTGCACGGA
>Homo_sapiens~GCF_000002125.1_HuRef|NW_001841145.1_1319-1386_6186
TCGCCCGGGTTATGTAACTCTTGTCTAGGCTCTGCCTATGGGGG-CATTGTGACTTATCTCTGCACTGA
>Homo_sapiens~GCF_000002125.1_HuRef|NW_001841145.1_1454-1522_6187
TCGCTGAGGTGATGTAAATCCTGTCTAGGCTTTGCCTAGAGTGGGATTTATGACATATCTCTGCACTGA
>Homo_sapiens~GCF_000002125.1_HuRef|NW_001841145.1_1592-1659_6188
TCACCCAAGTGATGTAACTCTTTTCCAGGCTCTGCCTACA-GGGGCATTATCACATATCACAGCACTGA
>Homo_sapiens~GCF_000002125.1_HuRef|NW_001841145.1_1660-1728_6189
TCACCGAGGTGATGTAACTCTTGTATAGGCTTCGCCGACAGGGGGCATTGAGACATATTTCTACTCTGA
>Homo_sapiens~GCF_000002125.1_HuRef|NW_001841145.1_1729-1797_6190
TCACCGAGGTGATGCAACTCTTGTCTGGGATCTGCTTACAGGGGGCATTGTGACATATCTCTGCCCTGA
>Homo_sapiens~GCF_000002125.1_HuRef|NW_001841145.1_1798-1866_6191
TCACCCAGGTGATGTAGCTCTTCTCTAGGCTCTGCCTACTGGAGACATTGTGACATATCTCTGCACTGA
>Homo_sapiens~GCF_000002125.1_HuRef|NW_001841145.1_1935-2002_6192
TCACACAGCTGATGTAACCCTTGTCTAGGCTCTGGCTGCA-GGGGGCTTGTGACATATCTCTGCACTGA
>Homo_sapiens~GCF_000002125.1_HuRef|NW_001841145.1_2003-2070_6193
TCACCCAGGTGATGTAACCCTTGTCTAGGCTCTGCCTACA-GGGGCATTGTGACATAAATCTGCAGTGA
>Homo_sapiens~GCF_000002125.1_HuRef|NW_001841145.1_2274-2342_6194
TCACCCAGGTGATGTAACAATTTTCTGTGATTTGTCTACAGGGGGCTTTGTGACATATCTTTGCACTGA
>Homo_sapiens~GCF_000002125.1_HuRef|NW_001841145.1_2343-2410_6195
TCCCCCAGGAGATGTAACTCTTGTCTAGGCTCGGCCTACAGGGGCT-TTGTGACATATTTCTGCACTGA
>Homo_sapiens~GCF_000002125.1_HuRef|NW_001841145.1_2479-2547_6196
TCACCCAGGTGATGTAACTCTTGTCTAGGCTCCACCTACAGGGGGTATTGTGACGTATCTCTGCAATGA
>Homo_sapiens~GCF_000002125.1_HuRef|NW_001841145.1_2615-2683_6197
TCACCTAGGTTATGTAACTCTTGTCCACTCTCTGCCTACAGGGGGCATTGTGAACTATCTCTGCACTGA
>Homo_sapiens~GCF_000002125.1_HuRef|NW_001841145.1_2753-2820_6198
TCACCCAGGTGATGGAAGTCTTGTCTAGGCTCTGTCTA-AGGGGGCATTGTGTCAAATATCTGCACTGA
>Homo_sapiens~GCF_000002125.1_HuRef|NW_001841145.1_2821-2889_6199
TCACCCAGGTGATGTAACTCTTGTCTAGGCTCTGTCTACAGGGATTTTTGTCACATATGACTGCACTGA
>Homo_sapiens~GCF_000002125.1_HuRef|NW_001841145.1_2890-2958_6200
TCACCTAGTTGATGTAAGCCTTGTATGGGCTTTGCCTATAGAAGGCTTTATGACACATCAATGCACTGA
>Homo_sapiens~GCF_000002125.1_HuRef|NW_001841145.1_3436-3503_6201
TCACCCAGGTGATGTAACAATTGTCTGGGGTTTGCCTAGA-GGGGCTTTGTGATATACATTTCTACTGA
>Homo_sapiens~GCF_000002125.1_HuRef|NW_001841145.1_3776-3844_6202
TCACCGAGGTGATGTAAATCATTTCCAGGCTTTTTGTACTGGGGACATTGTGATATATCTCTGCACTGA
>Homo_sapiens~GCF_000002125.1_HuRef|NW_001841145.1_6912-6978_6203
TCACCCAGGTGATGGGACTCTTGTCTAGGCTCTGTGTAT--GGGGCTTTGTGACATATCTCTGCACTGA
>Homo_sapiens~GCF_000002125.1_HuRef|NW_001841145.1_7046-7114_6204
TCACTGAGGTGATGTAACTCTTCTCCAGGCTCTGCCTATAGGGGACCTTTTGACATATCTCTGCACTGA
>Homo_sapiens~GCF_000002125.1_HuRef|NW_001841145.1_7115-7182_6205
TCACCTAGGTGATGTAACCCTT-TCTTATGCTCTGCCTGCA-GGGGCATTGTGAAATATCTCTGCACTGA
>Homo_sapiens~GCF_000002125.1_HuRef|NW_001841145.1_7183-7251_6206
TCACCCAGGTGATGGGACTCTTCTCTAGGCTCTGCCTACTGGGGGCATTGTCACATACTTCTGCACTGA
>Homo_sapiens~GCF_000002125.1_HuRef|NW_001841145.1_7252-7318_6207
TCACCCAGGTGACG-GACCCTTGTCTTGGATTTGCCTA-TGGGGGCATTGTGACATATCTCTGCACTGA
>Homo_sapiens~GCF_000002125.1_HuRef|NW_001841145.1_7523-7591_6208
TCACCTAGGTTATACAACTCTTGTCCACTCTCTGCCTACAGGGGGCATTGTGAAATATCTCTGCACTGA
>Homo_sapiens~GCF_000002125.1_HuRef|NW_001841145.1_7797-7864_6209
TCCCGAGGTGATCCAACTCTTGCCTGGTCTCCGCCTACTGGGGACATTGTGACATATCTCTGCACTGA
>Homo_sapiens~GCF_000002125.1_HuRef|NW_001841145.1_8137-8204_6210
TCATCTAGGTCATGTAACTCTTCTCTATGCTCTGCCTACAATGG-CATTGTGACATATCTCTGCACTGA
>Homo_sapiens~GCF_000002125.1_HuRef|NW_001841145.1_8205-8262_6211
TCACCCAGGTGATGTAACTCTTTTCTAGGATCTGCCTACAGGGTGCTTTGTGACATAT
>Homo_sapiens~GCF_000002125.1_HuRef|NW_001841145.1_8342-8409_6212
TCACCTAGGTCAAGTATCTCTTGTCTACGCTCTGCCTACA-GGGGCATTGTGACATATCTCTGCACTGA
>Homo_sapiens~GCF_000002125.1_HuRef|NW_001841145.1_8546-8612_6213
TCACTCAGGTGATGGAA-TCTTGTCTTGGATCTGCCTA-TGAGGGTATTGTGACATATCTCTGCACTGA
>Homo_sapiens~GCF_000002125.1_HuRef|NW_001841145.1_8681-8749_6214
TCTCCCAAGTGATGTAACTATTGTCTTGGCTTTGCCTAAAGGGAGATTTCTGACATACCTTTGCACTGA
>Homo_sapiens~GCF_000002125.1_HuRef|NW_001841145.1_26479-26547_6215
TCACCGAGGTGATGTAAATCATTTCCAGGCTTTTTGTACAGCGGACATTGTGATATATCTCTGCACTGA
>Homo_sapiens~GCF_000002125.1_HuRef|NW_001841145.1_26751-26819_6216
TCACCAAGGTGATGTAACAATTGTCTGGGCATTGCCTACAGGGGACTTTGTGATATACATTTCCACTGA
>Homo_sapiens~GCF_000002125.1_HuRef|NW_001841145.1_37384-37452_6217
TCACCGAGGTGTAGTAACTTTTATCCAGGCTCTGCCTATAGGGGGCCTTGTGACATATCTCTGCACTGA
>Homo_sapiens~GCF_000002125.1_HuRef|NW_001841145.1_37520-37587_6218
TCACCCAGGTGATGGGACTCTTGTCTAGGCTCTGTGTA-TGGGGGCTTTGTGACATATCTCTGCACTGA
>Homo_sapiens~GCF_000002125.1_HuRef|NW_001841145.1_37791-37856_6219
CCGAGGTGATCCAAGTCTTCCCTCGTCTCTGCCTACTGGGGACATTGTGACATATCTCTGCACTGA
>Homo_sapiens~GCF_000002125.1_HuRef|NW_001841145.1_37994-38061_6220
TCACTCAGGTGATGTAACTATTGTCTAGGTTCTGCTTAAAG-GGGCCTTGTCACATATCTCTGCACTGA
>Homo_sapiens~GCF_000002125.1_HuRef|NW_001841145.1_38264-38332_6221
TCTCCCAGGTGAGGGGACTCTTCTCTAGGCTCTGCCTACTGTGGGCATTATCACATATTTCTGCACTGA
>Homo_sapiens~GCF_000002125.1_HuRef|NW_001841145.1_38333-38401_6222
TCACCTAGGTGATGTAACTCTTGTCTACCCTCTGCTCAAAGGGGGCATTGTGAAATATCTCTGCAGTGA
>Homo_sapiens~GCF_000002125.1_HuRef|NW_001841145.1_38535-38603_6223
TCACCCAAGTGATGTAACCATTGTCTAGGCTTTGCCTACTGGGGGCTTTGTGACATACCTTTGCACTGA
>Homo_sapiens~GCF_000002125.1_HuRef|NW_001841145.1_38807-38873_6224
CCCAAGGTGATCCAACTCTTGCCTGGTCTCTGCCTTCTGGGGACATTGTGACATATCTCTGCACTGA
>Homo_sapiens~GCF_000002125.1_HuRef|NW_001841145.1_39011-39079_6225
TCACCTAGCAGATGTAACTATTGTCTAGGCTCTGCTTACTGGGGGTATTGTGATATATCTCTGCACTGA
>Homo_sapiens~GCF_000002125.1_HuRef|NW_001841145.1_39215-39283_6226
TCACCCAGGCGATGGGACCCATCTCAAGACTCTGCTTACTAGGGGCATTGTCACACATGTCTGCACTGA
>Homo_sapiens~GCF_000002125.1_HuRef|NW_001841145.1_39284-39351_6227
TCACCCAGGTGATGTAACTCTTGTGTTGGATCTGCCTATGGGG-GCATTGTGACATATTTCTGCACTGA
>Homo_sapiens~GCF_000002125.1_HuRef|NW_001841145.1_61091-61153_6228
AGGTGATGCAACTCTTCTCTATGCCCTGCCTACAGGGAACATTGTGACATATCTCTGCACTGA
>Homo_sapiens~GCF_000002125.1_HuRef|NW_001841145.1_61153-61212_6229
AGGTGATGTAACTCTTGCCTAGGCTTTGCCTACAGGGGACATTGTGACATATCTCTGCAA
>Homo_sapiens~GCF_000002125.1_HuRef|NW_001841145.1_61489-61557_6230
TCACACAAGTGATGTAACTATTTTGTAGCCTTTGCCTACATGGGGCTTTGTGACATACCTCTGCACTGA
>Homo_sapiens~GCF_000002125.1_HuRef|NW_001841145.1_61626-61692_6231
TCACACAGGTGACG-GACTCTATTCTTTCATCTGCCTA-TGGGGGCATTGTGACATATCTCTGCACTGA
>Homo_sapiens~GCF_000002125.1_HuRef|NW_001841145.1_61829-61896_6232
TCAACCAAGTGATGAAACTCTTGTCTAGGCTCTGCCTACAGGGG-CTTTGTGACACATCTCTGCACTGA
>Homo_sapiens~GCF_000002125.1_HuRef|NW_001841145.1_62033-62101_6233
TCACCTAGGTGATGTAAGCCGTGTATGGGCTTTGCCTACAGAAGGCTTTGTGACATATCTATGCAGTGA
>Homo_sapiens~GCF_000002125.1_HuRef|NW_001841145.1_62102-62170_6234
TCACCCAGGTGATGTAACTCTTTTCTAGGCTCTGTCTACAGGGAATTTTGTGACATACCACAGCACTGA
>Homo_sapiens~GCF_000002125.1_HuRef|NW_001841145.1_62376-62443_6235
TCACCTAGGTCATGTAACTCTTGTCTAGGCTCTGCCTACAGTGG-CATTGTAACATATATCTGCACTGA
>Homo_sapiens~GCF_000002125.1_HuRef|NW_001841145.1_62523-62580_6236
TCACCCAGGTGATGTAAATCTATTCTAGGATCTGCCTACAGGGTGCTTTGTGACATAT
>Homo_sapiens~GCF_000002125.1_HuRef|NW_001841145.1_62717-62785_6237
TCACCCAGGTGATATAACTCTTCTCTATGATCTGCCTACAGGGTGCTTTGTGACATATCCCTGCAATGA
>Homo_sapiens~GCF_000002125.1_HuRef|NW_001841145.1_62921-62986_6238
CCGAGGTGATCCAACTCTTGCCTGGTCTCTGCCTACTGGGGACATTGTGACATATCTCTGCACTGA
>Homo_sapiens~GCF_000002125.1_HuRef|NW_001841145.1_63125-63186_6239
GGTGATGTAACTATG-TCTAGGGCTCTGCTTACAGGGGGTATTGTGACATATCTCTGCACTGA
>Homo_sapiens~GCF_000002125.1_HuRef|NW_001841145.1_63824-63890_6240
TCACCGAGGTGATGTAAATCATTTCCAGGCTTTTTGTACAGCGGACTTTGTGATATATCTCTGCACT
>Homo_sapiens~GCF_000002125.1_HuRef|NW_001841145.1_64163-64231_6241
TCACCCAGGTGATGTAACAATTGTCTGGGCTTTGCCTATAGGGGGCTTTGTGATATACATTTCCACTGA
>Homo_sapiens~GCF_000002125.1_HuRef|NW_001841145.1_64300-64366_6242
TCACCCAGGTGA-CCGAGTCTTGTCTTGGATGTGCCTA-TGGGGGCATTGTGACATATCTCTGCACTGA
>Homo_sapiens~GCF_000002125.1_HuRef|NW_001841145.1_64638-64706_6243
TCACCCAGGTGATGTAACTCTTTCCTAGGAACTGCCTACAGGGTGCTTTGTGACATATCCCTGCAATGA
>Homo_sapiens~GCF_000002125.1_HuRef|NW_001841145.1_64843-64911_6244
TCACCCAGGTGATTTAACTCTTCTCTAGGATCTGCCTACAGGGTGATTTCTGACACATCCCTGCAATGA
>Homo_sapiens~GCF_000002125.1_HuRef|NW_001841145.1_64980-65048_6245
TCACCTAGGCTATGTAACTCTCTTCCACTCTCTGCCTACAGGGGGCATTGTGACATGTCACTGCACTGA
>Homo_sapiens~GCF_000002125.1_HuRef|NW_001841145.1_65117-65185_6246
TCACCCAGTTGATGTAACTCTTGTCTAGTTTCCACCTACAGGGGGTATTGTGACGTATCTCTGCACTGA
>Homo_sapiens~GCF_000002125.1_HuRef|NW_001841145.1_65254-65322_6247
TCACCCAGGTGATGTAACAATTTTCTGGGATTTGTCTACAGGGGGCTTTGTGACATATTTTTGCACTGA
>Homo_sapiens~GCF_000002125.1_HuRef|NW_001841145.1_65526-65592_6248
ACCCAGGTGATGGGACTCTTCTCTAGGCTCTGCCTACTGGGGGCATTGTCACATATTTCTGCACTGA
>Homo_sapiens~GCF_000002125.1_HuRef|NW_001841145.1_65595-65660_6249
TCATCAAGGTGATGTAACT--TGCATACGCTCTGCCTGCA-GGGGCATTGTGAAATATCTCTGCACTGA
>Homo_sapiens~GCF_000002125.1_HuRef|NW_001841145.1_65661-65729_6250
TCACCCAGGTGAAGTAACTCTTGTCTAGGCTCTGCCTATAAGGGTCCTTGTGACATATCTCTGCACTGA
>Homo_sapiens~GCF_000002125.1_HuRef|NW_001841145.1_65797-65864_6251
TCACCCAGGTGATGGGACTCTTGTCTATGCTCTGTGTA-TGGGGGCTTTGTGACATATCTCTGCACTGA
>Homo_sapiens~GCF_000002125.1_HuRef|NW_001841145.1_65865-65932_6252
TCACCCAGGTGATGTAACTCTTGTGTTGGATCTGCCTATGGGG-GCATTGTGACATATTTCTGCACTGA
>Homo_sapiens~GCF_000002125.1_HuRef|NW_001841145.1_69368-69436_6253
TCACCGAGGTGCTGTAAATCATTTCCAGGCTTTTTGTACAGGGGACATTGTGATATATCTCTGCACTGA
>Homo_sapiens~GCF_000002125.1_HuRef|NW_001841145.1_69708-69773_6254
TCACCCTGGTGATGTAACAATTGTCTGGGCTTTG-CTACAGGGGGCTTTGTGATATACATTTCCACT
>Homo_sapiens~GCF_000002125.1_HuRef|NW_001841145.1_69978-70046_6255
TCATCCTGGGGAGGGAACTCTTGTCTACGCTCTGCCTACAGGAGGCTTTATGACTTATACCTGCACTGA
>Homo_sapiens~GCF_000002125.1_HuRef|NW_001841145.1_70251-70319_6256
TCACCTAGGTGTTGTAAGCCTTGTATGGGCTTTGCCTACAGAAGGCTATGTGAGATATTTATGCACTGA
>Homo_sapiens~GCF_000002125.1_HuRef|NW_001841145.1_70320-70388_6257
TCACCCAGTTGATGTAACTCTTGTCTATGCTCTGTCTACAGGGATTTTTGTGACATATCACTGCACTGA
>Homo_sapiens~GCF_000002125.1_HuRef|NW_001841145.1_70662-70728_6258
ACCTAGGTTATGTAACTCTTGTATAACCTCCACCTACAGGGGGTATTGTGACGTATCTCTGCACTGA
>Homo_sapiens~GCF_000002125.1_HuRef|NW_001841145.1_70799-70867_6259
TCACCCAGTTGATGTAACTCTTTTATAGGCTCCACCTACAGGGGGTATTGTGATGTATCTCTGCACTGA
>Homo_sapiens~GCF_000002125.1_HuRef|NW_001841145.1_70936-71003_6260
TCACCCAGGAGATGTAACTCTTGTCTAGGCTCGGCCTACAGGGGCT-TTGTGACATATTTCTGCACTGA
>Homo_sapiens~GCF_000002125.1_HuRef|NW_001841145.1_71004-71072_6261
TCACCCAGGTGATGTAACAATTTTCTGGGATTTGTCTACAGGGGGCCTTGTGACATATCTTTGCACTGA
>Homo_sapiens~GCF_000002125.1_HuRef|NW_001841145.1_71344-71412_6262
TCACCCAGATGATGTAACCATTGTCTAGGCTCTGCCAAAAGGGGGCATTGTGACATAACTCTGCACTGA
>Homo_sapiens~GCF_000002125.1_HuRef|NW_001841145.1_71549-71617_6263
TCACCCAGGTGATGTAACTCTTGTCTAGGGTCTGCCTACCAGATAAATTGTGACGTATCTCCGCACTGA
>Homo_sapiens~GCF_000002125.1_HuRef|NW_001841145.1_71618-71686_6264
TCACCGAGGTGATGGAACTCTTGTCTGGGATCTGCTTACAGGGAGCATTGTGACATATCTCTGCCCTGA
>Homo_sapiens~GCF_000002125.1_HuRef|NW_001841145.1_71687-71755_6265
TCACCGTGATGATGTAACTCTTGTATATACTTTGCCGACAGGGGGCATTGAGACATATCTCTGCACTGA
>Homo_sapiens~GCF_000002125.1_HuRef|NW_001841145.1_71756-71823_6266
TCACCCAGGTGATGTAACTCTTGTCTAGGCTCTGCCTACTGGGG-CATTTTAACATATCACTGCACTGA
>Homo_sapiens~GCF_000002125.1_HuRef|NW_001841145.1_71824-71892_6267
TCACCCAGATGATGTAACTCTTGTCTAGGCTCTGCTTACAGGGTGTATTGTGAGATATCTCTGCACTGA
>Homo_sapiens~GCF_000002125.1_HuRef|NW_001841145.1_72098-72166_6268
TCACCCAGGTGATGTAACATTTTTCTAGGCTCTGCCTACAGAGGGCGTTGTGAAATCACTCTGCACGGA
>Homo_sapiens~GCF_000002125.1_HuRef|NW_001841145.1_72167-72235_6269
TCACCCAGGTGGTGCAACACTTCTCTATGCTCTGCCTACAGGGGGCATTGTGACATATCTCTGCACTGA
>Homo_sapiens~GCF_000002125.1_HuRef|NW_001841145.1_72373-72441_6270
TCACCCAGGTGATGCAACTCTTCTCTATGCTGAGACTACAGTGGGCATTGTGACATATCTCTACACTGA
>Homo_sapiens~GCF_000002125.1_HuRef|NW_001841145.1_72442-72510_6271
TCACCCAGGTGATGTAACTCTTCTCTATTCTCTGCCTCCAGGGGGCATTGTGACATATCTCTTCACTGA
>Homo_sapiens~GCF_000002125.1_HuRef|NW_001841145.1_72717-72785_6272
TCACCCAGGTGATTCAACTCTTGTCTAGGATCTGCCTACAGGGGGTATTGTGAAATATCTCTGCACTGA
>Homo_sapiens~GCF_000002125.1_HuRef|NW_001841145.1_72786-72854_6273
TCACCTAGGTGATCTAACTCTTGTCTACCCTCTGCCCAAAGGGGGCATTGTGAAATATCTCTGCACTGA
>Homo_sapiens~GCF_000002125.1_HuRef|NW_001841145.1_72988-73056_6274
TCACCCAAGTGATGTAACTATTTTCTATGCTTTGCCTACAGGGGGCTTTGTGACATAGCTTTGCACTGA
>Homo_sapiens~GCF_000002125.1_HuRef|NW_001841145.1_73261-73329_6275
TCACCTAGGTGATGTAATCCTTCTATGGGCTTTGCCTACAGAAGTCTTTGTGACATATCTATGCACTGA
>Homo_sapiens~GCF_000002125.1_HuRef|NW_001841145.1_73330-73398_6276
TCACCCAGGTGATGTAACTCTTTTCTAGGCTCTGTCCACAGGGATTTTTGTGCCATGTCACTGCACTGA
>Homo_sapiens~GCF_000002125.1_HuRef|NW_001841145.1_73536-73604_6277
TCACCTAGGTTATGTAACTCTTGTCCACTCTCTGCCTACAGGGGGCATTGTGAAATATCTCTGCACTGA
>Homo_sapiens~GCF_000002125.1_HuRef|NW_001841145.1_73673-73741_6278
TCACCCAGGTGATGTAACTCTTGTCTTGGCTCCACCTACAGGGGGTATTCTGACGTATCTCTGCACTGA
>Homo_sapiens~GCF_000002125.1_HuRef|NW_001841145.1_73810-73877_6279
TCACGCAGGAGATGTAACTCTTGTCTAGGCTCCACCTACAGGGGCT-TTGTGACATTTATCTGCACTGA
>Homo_sapiens~GCF_000002125.1_HuRef|NW_001841145.1_73878-73946_6280
TCACCCAGGTGATGTAACCATGTTCTGGGATTGGTCTACAGGGGGCTTTGTGACATATCTTTGTACTGA
>Homo_sapiens~GCF_000002125.1_HuRef|NW_001841145.1_74422-74489_6281
CACCCAAGTGATGTAACTCTTGTCTAGGCTCTGCCTACTGGAGACATTGTGACATATCTCTGCACGGA
>Homo_sapiens~GCF_000002125.1_HuRef|NW_001841145.1_81334-81402_6282
TCACCCAGGTGATGGAACTCTTTTCTAGGATCTGCCTACAGGGTGCTTTGTGGCATATCCCTGCAATGA
>Homo_sapiens~GCF_000002125.1_HuRef|NW_001841145.1_81539-81607_6283
TCACCCAGGTGATATAACTCTTCTCTAGGATCTGCCTACAGGTTGCTTTGTGACATATCCCTGCAATGA
>Homo_sapiens~GCF_000002125.1_HuRef|NW_001841145.1_81946-82014_6284
TCACCCAGTTGATGTAACTCTTGCCTAGGCTGTGCTTACAGGGGGTATTGTGATATATCTCTGCACTGA
>Homo_sapiens~GCF_000002125.1_HuRef|NW_001841145.1_82151-82217_6285
TCACCCAGGTGACG-GACTCTTTTCCTGGATTTGCCTAT-GGGGGCATTGTGACATATCTCTGCACTGA
>Homo_sapiens~GCF_000002125.1_HuRef|NW_001841145.1_82218-82286_6286
TCACCCAGGTGATGGGACTCTTCTCTAGGCTCTGGGTACTGGAGGCATTGTCACATATTTCTGCAATGA
>Homo_sapiens~GCF_000002125.1_HuRef|NW_001841145.1_82287-82347_6287
GGTGATGTAACTCTTGCTTATGCTCTGCCTGCA-GGGGCATTGTGAAATATCTCTGCACTGA
>Homo_sapiens~GCF_000002125.1_HuRef|NW_001841145.1_82356-82423_6288
TCACCGAGGTGATGTAACTCTTGTCCAGGCTCTGCCTACTGGGGGGCTTGTGACATATCTCTGCACTG
>Homo_sapiens~GCF_000002125.1_HuRef|NW_001841145.1_82696-82754_6289
GTGATGTAACTCTTGTCTAGGCTCTGCCTACAGGGG-CTTTGTGACATATCTCTACACTG
>Homo_sapiens~GCF_000002125.1_HuRef|NW_001841145.1_85649-85717_6290
TCACCGAGGTGATGTAAATCATTTCCAGGAGTTTCATATAGAGGACCTTGTGATATATCTCTGCACTGA
>Homo_sapiens~GCF_000002125.1_HuRef|NW_001841145.1_85992-86058_6291
TCACCCAGGTGATGTAACAATTTTCTGGGCTTTGCCTACAGGGCGCTTTGTGATATACATTTCCACT
>Homo_sapiens~GCF_000002125.1_HuRef|NW_001841145.1_86127-86194_6292
TCACCCAGGTGATGTAACTCTTGTCTAGGTTCAGCCTACAATAGTGT-TT-TGACATATCTCTGCACTGA
>Homo_sapiens~GCF_000002125.1_HuRef|NW_001841145.1_86333-86399_6293
TCAACCAAGTGATGAAACTCTTGTCTAGGCTCTGCCTACAGGGG-CTTTGTGACACATCTCTGCACTG
>Homo_sapiens~GCF_000002125.1_HuRef|NW_001841145.1_86536-86602_6294
ACCTAGGTGATGTAAGCCTTGTATGGGCTTTGCTTACAGAAGGCTTTGTGACATATCTATGCACTGA
>Homo_sapiens~GCF_000002125.1_HuRef|NW_001841145.1_86605-86673_6295
TCACCCAGGTGATGTAATTCTTGTCTGGGCTCTGTCTACAGAAATTTTTGTGACATACCACTGCACTGA
>Homo_sapiens~GCF_000002125.1_HuRef|NW_001841145.1_86946-87014_6296
TCACCCAGATGATGTAACTCTTGTCTAGGCTCCACCTACAGGGGGTATTGTGACGTATCTCTGCACTGA
>Homo_sapiens~GCF_000002125.1_HuRef|NW_001841145.1_87015-87082_6297
TCACCCAGGTGATGTAACTCTTGTTTAGGCTCTGCCTACA-GGGGCTTTGTGACATATCTCTGCACTGA
>Homo_sapiens~GCF_000002125.1_HuRef|NW_001841145.1_87085-87150_6298
TCACCCAGGAGATGTAACTCTTGTCTAGTCTCGGCCTACAGGGACT-TTGTGTCATATTTCTGCACT
>Homo_sapiens~GCF_000002125.1_HuRef|NW_001841145.1_87151-87219_6299
TCACATAGGTTATATAACAATTTTCTGGGACTTGTCTACAGGGGGCTTTGTGACATATCTTTGCACTGA
>Homo_sapiens~GCF_000002125.1_HuRef|NW_001841145.1_87491-87559_6300
TCACCCAGGTGATGTAACCCTTGTCTAGGCTCTGCCAAAAGAGGGCATTTTGACATAACTCTGCACTGA
>Homo_sapiens~GCF_000002125.1_HuRef|NW_001841145.1_87696-87764_6301
TCACCGAAATGATGTAACTCTTGTATAGGCTTCGCCAACAGGGGGAATTGTGACATGTCTCCACACTGA
>Homo_sapiens~GCF_000002125.1_HuRef|NW_001841145.1_87833-87901_6302
TCATCCAGGTGATGTAACTCTTGTCTAGGCTCTCCTTACAAGGGGTATTGTGAGATATCTCTGCACTGA
>Homo_sapiens~GCF_000002125.1_HuRef|NW_001841145.1_87902-87969_6303
TCACTCAGGTGATGTAACTATTGTCTAGGCTGTGCTTAAAG-GGGCCTTGTCACATATCTCTGCACTGA
>Homo_sapiens~GCF_000002125.1_HuRef|NW_001841145.1_88038-88106_6304
TCACCCAGGTGATGCAACTCTTCTCTGTTCTCTGCCTATAGGGGGCATTGTGACATATCACTGCACTGA
>Homo_sapiens~GCF_000002125.1_HuRef|NW_001841145.1_88175-88243_6305
TCACCCTGGTGATGTAACTCTGGTCTAGGCTCTGCTTACAGGGGGTATTGTGACATATCTCTGCACTGA
>Homo_sapiens~GCF_000002125.1_HuRef|NW_001841145.1_88244-88311_6306
TCACTTAGGTTATGTAACTCTTGTCCTCTCTCTGCCTACA-GGGGCATTGTGAAATATCTCTGCACTGA
>Homo_sapiens~GCF_000002125.1_HuRef|NW_001841145.1_88380-88448_6307
TCACCCAGGTGATGTAACTCTTGTCTAGGCTCCACCCACAAGGGGTATTGTGAGGTATCTCTGCACTGA
>Homo_sapiens~GCF_000002125.1_HuRef|NW_001841145.1_88450-88518_6308
TCACCCAAGTGATGTAACTCTTCTCTAGGCTCCACCTACAAGGGCTATTGTGACGTATCTCTGCACTGA
>Homo_sapiens~GCF_000002125.1_HuRef|NW_001841145.1_88587-88655_6309
TCACCCAGGTGATGTAACAATTTTATTGGATTTGTATACAGGTGGCTTTGTGACATATCTTTGCACTGA
>Homo_sapiens~GCF_000002125.1_HuRef|NW_001841145.1_88858-88924_6310
CACCCAGGTGATGGGACTCTTGTCTAGGCTCTGCCTACAA-GGGCATTGTGACATATCTCTGCAATGA
>Homo_sapiens~GCF_000002125.1_HuRef|NW_001841145.1_88926-88994_6311
TCACCCAGGTGATGGGACTCTTGTCTAGGCTCTGCCAAAACGGGGCATTGTGACATAAATCTGCACTGA
>Homo_sapiens~GCF_000002125.1_HuRef|NW_001841145.1_88995-89063_6312
TCACCCAGTTGATGTAACCCTTGTCTAGGCTCTGCCAACAGGGGGCATTGTGACATAACTCTGCACTGA
>Homo_sapiens~GCF_000002125.1_HuRef|NW_001841145.1_90604-90671_6313
TCGCTGAGGTGATGTAAAA-TTCTCTAGGCTTTGCCTACACTGGGATTTATGACATATCTCTGCACTGA
>Homo_sapiens~GCF_000002125.1_HuRef|NW_001841145.1_91800-91866_6314
CAACAAAGTGATGTAACTCTTGTCTAGGCTCTGCCTACAGGGG-CTTTCTGACATATCTCTGCATTGA
>Homo_sapiens~GCF_000002125.1_HuRef|NW_001841145.1_91935-92002_6315
TCACCCAGGTGATGTAACTCTTGTGTTGGATCTGCCTAT-GGG-GTCATTGTGACATATTTCTGCACTGA
>Homo_sapiens~GCF_000002125.1_HuRef|NW_001841145.1_92138-92206_6316
TCACCGAGGTGATGTAACACTTGTCCAGGTTCTGCGTATAGGGGGCCTTGTGACATATCTCTGCACTGA
>Homo_sapiens~GCF_000002125.1_HuRef|NW_001841145.1_92885-92952_6317
TCACCTAGGTCATGTAACTCTTGTCTAGGCTCTGCCTACAGTGG-CATTTTGACATAACTCTGCACTGA
>Homo_sapiens~GCF_000002125.1_HuRef|NW_001841145.1_93497-93565_6318
TCACCCAAGTGATGTAACCATTCTCTAGGCTTTGCCTACAGGGGGCTTTGTGACATACCTTTGCACTGA
>Homo_sapiens~GCF_000002125.1_HuRef|NW_001841145.1_93767-93835_6319
TCACCCAGGTGATTCAACTCATGTCTAGGATCTGCCTACAGGGGGTATTGTGAAATGTCTCTGCACTGA
>Homo_sapiens~GCF_000002125.1_HuRef|NW_001841145.1_94042-94110_6320
TCACCCAGGTGATGCAACTCTTCTCTATGCTCTGCCTACAGGGGACATTGTGACATATCTCTGCACTGA
>Homo_sapiens~GCF_000002125.1_HuRef|NW_001841145.1_94111-94179_6321
TCACCCAGGTGATGCAACTCTTCTCTATGCTCTGCCTACAGGGGTCCTTGTGACTTATTTCTGCAATGA
>Homo_sapiens~GCF_000002125.1_HuRef|NW_001841145.1_94317-94384_6322
TCACCCAGGTGATTTAACTCTTGTCTAGGCTCTGCTTACA-GGGGTATTGTGAGATATCCCTGCACTGA
>Homo_sapiens~GCF_000002125.1_HuRef|NW_001841145.1_94385-94452_6323
TCACCCAGGTGATGTAACTCTTGTCTAGGCTCTGCCTACAGG-GGCATTTTAACATATCACTGCACTGA
>Homo_sapiens~GCF_000002125.1_HuRef|NW_001841145.1_94453-94521_6324
TCACCGAGATGATGTAACTCTTGTATAGGCTTCGCCGACAGGGTGCATTGAGACATATCTCTGCACTGA
>Homo_sapiens~GCF_000002125.1_HuRef|NW_001841145.1_94522-94590_6325
TCACCGAGGTGATGCAACTCTTGTCTGGGATCTGCTTACAGGGGTCAATGTGACATATCTCTGCCCTGA
>Homo_sapiens~GCF_000002125.1_HuRef|NW_001841145.1_94591-94659_6326
TCACCCATGTGACGTAACTCTTGTCTAGGGTCTGCCTACTGCAGACATTGTGACATATGTCCGCACTGA
>Homo_sapiens~GCF_000002125.1_HuRef|NW_001841145.1_94796-94862_6327
TCACCCAGTTGATGTAACCCTTGTCTAGGCTCTGCCAAAACGAGGCATTGTGACATAAATCGGCACT
>Homo_sapiens~GCF_000002125.1_HuRef|NW_001841145.1_95204-95272_6328
TCACCCAGGACATGTAACTCTTGTCTAGGCTTGGCCTACAGGGGGCATTGTGACATATCTTTGCACTGA
>Homo_sapiens~GCF_000002125.1_HuRef|NW_001841145.1_95280-95341_6329
GGAGATGTAACTCTTGTCTAGGCTCGGCCTACAGGGGGCATTGTGACATATTTCTGTACTGA
>Homo_sapiens~GCF_000002125.1_HuRef|NW_001841145.1_95342-95410_6330
TCACCCAGGTGATGTAACTCTTGTCTAGGTTCCACCTATAGGGGGTATTTTGACGTATCTCTGCACTGA
>Homo_sapiens~GCF_000002125.1_HuRef|NW_001841145.1_95479-95547_6331
TCACCTAGGTTTTGTAACTCTTGTCCACTCTCTGCCTACAGGGGGCATTGTGAAATAATTCTGCACTGA
>Homo_sapiens~GCF_000002125.1_HuRef|NW_001841145.1_95684-95748_6332
TCAACCAGGTGATGTAACTCTTGTCTAGGCTCTTTCTACAGGGA-TTTTGTGACATATCACTGCAC
>Homo_sapiens~GCF_000002125.1_HuRef|NW_001841145.1_95752-95820_6333
TCACCTAGATGATGTAAGCCTTGTATGGGCTTTGCCTACAGAAGGCTTTGTGACATATCTATGCACTGA
>Homo_sapiens~GCF_000002125.1_HuRef|NW_001841145.1_96025-96093_6334
TCACCCTGGGGAGGGAACTCTTGTCTACCCTCTGCCTACAGGAGGCTTTATGACTTACACCTGCACTGA
>Homo_sapiens~GCF_000002125.1_HuRef|NW_001841145.1_96162-96229_6335
TCACCCAGGTGATGTAACTCCTGTCTAGGTTCAACCTACAGGAGCGTTTTG-G-CATATCTCTGCACTGA
>Homo_sapiens~GCF_000002125.1_HuRef|NW_001841145.1_96298-96366_6336
TCGCCCAGGTGATGTAACAATTGTCTGGGCTTTGCCTTCAGGGGGCTTTGCGATATACATTTCCACTGA
>Homo_sapiens~GCF_000002125.1_HuRef|NW_001841145.1_96639-96707_6337
TCACCGAGGTGATGTAAATCATTTCCAGGCTTTTTGTACAGGGGACATTGTGATAAATCTCTGCACTGA
>Homo_sapiens~GCF_000002125.1_HuRef|NW_001841145.1_97458-97526_6338
TCACCGAGGTGATGGAACTCTTGTACAGGCTCTGCCTATATGGGGCCTTGTGACATATCTCTGCACTGA
>Homo_sapiens~GCF_000002125.1_HuRef|NW_001841145.1_97594-97661_6339
TCACCCAGGTGATGGGACTCTACTCTAGGCTCTGCCTACT-GGGGCATTGTCACATATTTCTGCACTGA
>Homo_sapiens~GCF_000002125.1_HuRef|NW_001841145.1_97797-97865_6340
TCACTCAGGTGATGTAACTATTGTCTAGGCTCTGCTTACAGAGGGTATTGTGACATATCTCTGCACTGA
>Homo_sapiens~GCF_000002125.1_HuRef|NW_001841145.1_98136-98203_6341
TCATCCAGGTGATATAACTCTTCTCTAGGCTCTGCCTACAGGGGGCC-TGTGACATATCTCTGCACTGA
>Homo_sapiens~GCF_000002125.1_HuRef|NW_001841145.1_98204-98272_6342
TCACCCAGGTGATATAACTCTTCTCTTGGATCTGCCTACAGGGTTCTTTGTGACAAAACTTTGCAATGA
>Homo_sapiens~GCF_000002125.1_HuRef|NW_001841145.1_98341-98408_6343
TCACCTAGGTCATGTAACTCTTGTCTAGGTTCTGCCTACAGTGGCATTT-TGACATATCTCTGCTCTGA
>Homo_sapiens~GCF_000002125.1_HuRef|NW_001841145.1_98477-98545_6344
TCACCCAAGTGAAGTAACTATTGTCTAGGCTTTGCCTACAGGGGGCTTTCTGATATACCTGTGCACTGA
>Homo_sapiens~GCF_000002125.1_HuRef|NW_001841145.1_98679-98744_6345
TCACATAGGTGATGTAACTCTTGTCTACCCTCTGCCCATAGGGGGCATTGTGAAATATCTGTGCAC
>Homo_sapiens~GCF_000002125.1_HuRef|NW_001841145.1_98749-98817_6346
TCACCCAGGTGATTCAACTCTTGTCTAGGATCTGCGTACAGGGGGTATTGTGAAATATCTCTGCACTGA
>Homo_sapiens~GCF_000002125.1_HuRef|NW_001841145.1_98955-99023_6347
TCACCCAGGTGATGCAACTCTTCTCTATGCTCTGCCTACAGGGGGCATTGTGACATCTCTCTGCACTGA
>Homo_sapiens~GCF_000002125.1_HuRef|NW_001841145.1_99024-99092_6348
TCACCCAGGTGATGTAACTCTTTTCTAGTCTCTGCCTACAGAGGGCGTTGTGACATCACACCGCACGGA
>Homo_sapiens~GCF_000002125.1_HuRef|NW_001841145.1_99093-99160_6349
TCACTCGGGTTATGTAACTCTTGTCTAGGCTCTGCCTACAGGGG-CATTGTGACTTATCTCTGCACTGA
>Homo_sapiens~GCF_000002125.1_HuRef|NW_001841145.1_99230-99297_6350
CACTGATTTGATGAAAAACTTGTCTAGGCTTTGCCGACAGTGGGATTTATGACATATCTCTGCACTGA
>Homo_sapiens~GCF_000002125.1_HuRef|NW_001841145.1_99298-99366_6351
TCACCCAGGTGACGTAACTCTTGTCTAGGCTCTGCTTACATGGGGTATTGTGAGATATCTCTGCACTGA
>Homo_sapiens~GCF_000002125.1_HuRef|NW_001841145.1_99435-99502_6352
TCACCCAGATGATGTATCTCTGGTATAGGCTTCGCCGACAGGGGGCATTGAGACATATCTCTACACTG
>Homo_sapiens~GCF_000002125.1_HuRef|NW_001841145.1_99504-99571_6353
TCACCGAGGTGATGCAACTCTTGTCTGGGATATGCTTACAGGGGGCTTTGTGACATATCACTGCC-TGA
>Homo_sapiens~GCF_000002125.1_HuRef|NW_001841145.1_99572-99640_6354
TCATCCAGGTGATGTAACTCTTGTCTAGGCTCTGCCTACTGGAGACATTGTGACATATCTCCTCACTGA
>Homo_sapiens~GCF_000002125.1_HuRef|NW_001841145.1_99777-99845_6355
TCACCCAGGTGATGTAACCATTGTCTAGGCTCTGCCAAAAGGCGGCATTTTGATGTAACTCTGCACTGA
>Homo_sapiens~GCF_000002125.1_HuRef|NW_001841145.1_100117-100185_6356
TCACGCTGGTGATGCAAAAATTTTCTGGGATTTGTCTACAGGGGGTTTTCTGACATGTCTTTGCACTGA
>Homo_sapiens~GCF_000002125.1_HuRef|NW_001841145.1_100186-100253_6357
TCACCCAGGAGATGTAACTCTTGTCTAGGCTCGGCCTACATGGGAT-TTGTGACATATTTCTGCACTGA
>Homo_sapiens~GCF_000002125.1_HuRef|NW_001841145.1_100254-100322_6358
TCACCCAGGTGACGTAACTCTTGTCAAGGCTCCACCTTCAGGGGGTATTGTGACGTATCGCTGCACTGA
>Homo_sapiens~GCF_000002125.1_HuRef|NW_001841145.1_100402-100470_6359
TCACCGAGATGATGTAACTCTTTTCTGGGATGTGCTTACAGGGGGCATTGTGACATATCTCTGCCCTGA
>Homo_sapiens~GCF_000002125.1_HuRef|NW_001841145.1_100471-100539_6360
TCACCCAGGTGATGTAACTCTTGTCTAGGCTCTGCCTACTGGAGACATTGTGACATATCTCCGCACTGA
>Homo_sapiens~GCF_000002125.1_HuRef|NW_001841145.1_100678-100743_6361
ACCCAGGTTATGTAACCTTTGTCTAAGTTCTGCC-AAATGGGGCATTGTGACATAACTCTGCACTGA
>Homo_sapiens~GCF_000002125.1_HuRef|NW_001841145.1_100749-100811_6362
CAGGTGATGGGACTCTTGTCTAGGCTCTGCCTGCAG-GGGCATTGTGATATATCTCTGCAGTGA
>Homo_sapiens~GCF_000002125.1_HuRef|NW_001841145.1_101017-101080_6363
ACCCAGGTGCTGTAACAATTTTCTGGGATTTGTCTACA-GGGGCTTTGTGACATATCTTTGCACT
>Homo_sapiens~GCF_000002125.1_HuRef|NW_001841145.1_101083-101153_6364
TCACCAAGGAGATGTAACAACTCTTGTCTAGGCTCGGCCAACAGGGG-CTTTGTGACATATTTCTGCACTGA
>Homo_sapiens~GCF_000002125.1_HuRef|NW_001841145.1_101222-101290_6365
TCACCCAGGTGAGGTTACTCTTCTCTAGACTCCACCTACAGGGGCTATTGTGACGTATCTCTGCACTGA
>Homo_sapiens~GCF_000002125.1_HuRef|NW_001841145.1_101291-101359_6366
TCACCCAGGTGATGTAACTCCTGTCTAGGCTCCACATACAGGGGGTATTGTGACGTATCTCTGCACTGA
>Homo_sapiens~GCF_000002125.1_HuRef|NW_001841145.1_101360-101428_6367
TCACCCAGGTGATGTAACTCCTGTCTAGGTTCCACATACAGGGGGTATTGTGACGTATCTCTGCACTGA
>Homo_sapiens~GCF_000002125.1_HuRef|NW_001841145.1_101497-101565_6368
TCTCCTAGGTTATGTAACTCTTCTCCACTCTCTGCCTACAGGGGGCATTGTAAATTATCTCTGCTCTGA
>Homo_sapiens~GCF_000002125.1_HuRef|NW_001841145.1_101566-101634_6369
TCACCCAGGTGATGGGACTCTTCTCTATACTCTGCCTAGAGGGAAAAATGTGACATATCTCTACACTGA
>Homo_sapiens~GCF_000002125.1_HuRef|NW_001841145.1_101705-101771_6370
ACCCAGGTGATGTAACTCATTTCTAGGCTCTGTCTACAGGGATTTTTGTGACATATCACTGCACTGA
>Homo_sapiens~GCF_000002125.1_HuRef|NW_001841145.1_101772-101840_6371
TCACCTAGGTGATGTAAGCCTTGTATGGGCTTTTCATACAGAAGGCTTTGTGACATATCTATGCTCTGA
>Homo_sapiens~GCF_000002125.1_HuRef|NW_001841145.1_101977-102044_6372
TCAACCAAGTGATGAAACTCTTGTCTAGGCTCTGCCTTCAGGAG-CTTTGTGACATATCTCTGCACTGA
>Homo_sapiens~GCF_000002125.1_HuRef|NW_001841145.1_102046-102113_6373
CACCCTGGGGAGGGAACTTTTGTTAAGGCTCTGCCTACAGGAGGCTTTATGACTTACACCTGCACTGA
>Homo_sapiens~GCF_000002125.1_HuRef|NW_001841145.1_102315-102383_6374
TCACCTAGGTGATGTAACTCTTGTCTACCCTTTGCCCAAAGTGGGCATTGTGAAATATCTCTGCACTGA
>Homo_sapiens~GCF_000002125.1_HuRef|NW_001841145.1_102384-102452_6375
TCACCCAGGTGATTCAACTGTTGTCTAATATCTGCCTACAGGGGGTATTGTGAAATATCTTTGCACTGA
>Homo_sapiens~GCF_000002125.1_HuRef|NW_001841145.1_102527-102589_6376
AGGTGATGTAACACTTGCCTAGGCTTTGCCTACAGGGGACATTGTGACATATCTCTGCACTGA
>Homo_sapiens~GCF_000002125.1_HuRef|NW_001841145.1_102590-102657_6377
TCACGCAGGTGATGCAACTCTTCTCTATGCTCTGCCTACA-GGGGCATTGTGACATATCTCTGCACTGA
>Homo_sapiens~GCF_000002125.1_HuRef|NW_001841145.1_102660-102726_6378
ACCCAGATGATGTAACCATTTTCTAGTCTCTGCCTACAGAGGGCGTTGTGACATCACTCTGCACGGA
>Homo_sapiens~GCF_000002125.1_HuRef|NW_001841145.1_102932-103000_6379
TCACCCAGCTGATCTAAGTCTTTTCTAGGGTCTGCTTACAGGGGGTATTGTGAGATATCTCTGCACTGA
>Homo_sapiens~GCF_000002125.1_HuRef|NW_001841145.1_103067-103135_6380
TCACCGAGATGATGTAACTCTTGTATAGGCTTCACCGAGTGGGGTCATAGAGACATATCACTGCGCTGA
>Homo_sapiens~GCF_000002125.1_HuRef|NW_001841145.1_103136-103204_6381
TCACCGAGGTGATGCAACTCTTGTCTGGGATCTGGTTACAGGGGGCATTGTGACATATCTCTGCCCTGA
>Homo_sapiens~GCF_000002125.1_HuRef|NW_001841145.1_103205-103273_6382
TCACCCAGGTGATTTAACTCTTCTCTAGGCTCTGCCTACTGGAGACATTGTGACATATCTCCGCACTGA
>Homo_sapiens~GCF_000002125.1_HuRef|NW_001841145.1_103410-103478_6383
TCACCCAGGTGATGTAACCCTTGTGGAGGCTCTGCCAACAGGGGGCATTGTGACATAACTCTGCACTGA
>Homo_sapiens~GCF_000002125.1_HuRef|NW_001841145.1_103479-103546_6384
TCACCCAGGTGATGGGACTCTTGTCTAGGCTCTGCCTAGA-GGGGCATTGTGACATATCTCTGCAGTGA
>Homo_sapiens~GCF_000002125.1_HuRef|NW_001841145.1_103683-103748_6385
TCACCCAGGTGATG-GACTCTTGCCTTGGATCTCCCT--ATGGGGCATTGTGACATATCTCTGCACTGA
>Homo_sapiens~GCF_000002125.1_HuRef|NW_001841145.1_103817-103884_6386
TCACTAAAGTGATGTAACTATTGTCTAGGCTCTGCTTAAAG-GGGCCTTGTCACTTTTCTCTGCACTGA
>Homo_sapiens~GCF_000002125.1_HuRef|NW_001841145.1_103885-103953_6387
TCACCCAGGTGATGTAACTCTTGTGTAGGCTCTGCTTACAGGGTGTATTGTGACATATCTCTGCACTGA
>Homo_sapiens~GCF_000002125.1_HuRef|NW_001841145.1_106382-106450_6388
TCACCCAGGTGATGTAACTCTTCTGTTGGATCTGCCTATGGGGGATATTGTGACATATTTCTGCACTGA
>Homo_sapiens~GCF_000002125.1_HuRef|NW_001841145.1_106451-106518_6389
TCACCCAGGTGATGGGAATCTTGTCTAGTCTCTGTGTA-TGGGGGCTTTGTGACATATCTCTGCACTGA
>Homo_sapiens~GCF_000002125.1_HuRef|NW_001841145.1_106586-106654_6390
TCACCCATGTGAGGCAACTCTTCTCTATGCTCTGCCTACAGGGGACATTGTGACATATCTCTGCACTGA
>Homo_sapiens~GCF_000002125.1_HuRef|NW_001841145.1_106655-106724_6391
TCACCCAGGTGATGTAACTCTTTTCTAGTCTCTGCCTACAGAGGGCGTTGTGTACATCACTCTGCACGGA
>Homo_sapiens~GCF_000002125.1_HuRef|NW_001841145.1_106793-106860_6392
TCACTCAGGTGATGTAACTATTGTCTAGGCTCTGCTTAAAG-GGGCCTTGTCACATATCTCTGCACTGA
>Homo_sapiens~GCF_000002125.1_HuRef|NW_001841145.1_106861-106929_6393
TCACCCAGGTGATGTATCTCTTGTCTACGCTCTGCTTACAGGGGTTATTGTGACATATCTCTGCAATGA
>Homo_sapiens~GCF_000002125.1_HuRef|NW_001841145.1_107541-107598_6394
TCATCCAGGTGATGTAACTCTTTTCTAGGATCTGCCTACAGGGTGCTTTGTGACATAT
>Homo_sapiens~GCF_000002125.1_HuRef|NW_001841145.1_107678-107745_6395
TCACCTAGGTCATGTAACTCTTGTCTAGGCTCTGCCTACAGTGGC-ATTGTGACGTAACTCTGCAATGA
>Homo_sapiens~GCF_000002125.1_HuRef|NW_001841145.1_108017-108085_6396
TCACCCAAGTGATGTAACTATTGTCTAGGCTTTGCCTACAGGGGGCTTTGTGACATACCTTTGCACTGA
>Homo_sapiens~GCF_000002125.1_HuRef|NW_001841145.1_108219-108287_6397
TCACCTAGGTGATATAACTCTTGTCTACCCTCTGCCCAAAGGGGGCATCGTGACATATCTCTGCACTGA
>Homo_sapiens~GCF_000002125.1_HuRef|NW_001841145.1_108288-108342_6398
TCACCCAGGTGATATAACTCTTCTCTTGGATCTGCCTACAGGGTGTTTTTTGACA
>Homo_sapiens~GCF_000002125.1_HuRef|NW_001841145.1_108629-108695_6399
TCACCCATGTGACG-GACTCTTGTCTTGGATCTGCCTA-TGGGGGCATTGTGACATATCTCTGCACTGA
>Homo_sapiens~GCF_000002125.1_HuRef|NW_001841145.1_108764-108832_6400
TCATCCAAATGATGTAACTATTGTCTAGGCTTTGCCTACAGGGGGCTTTGTGACATACATTTGCACTGA
>Homo_sapiens~GCF_000002125.1_HuRef|NW_001841145.1_109032-109100_6401
TCACCCAGGTGATGTAACAATTTTCTGGGATTTGTCCACAGGGGGCTTTATGACATATCTTTGCACTGA
>Homo_sapiens~GCF_000002125.1_HuRef|NW_001841145.1_109236-109304_6402
TCACCCAGGTGATGTAACTATTGTCTAGGCTCCACCTACAAGGGGTATTGTGACGTCTCTCTGCACTGA
>Homo_sapiens~GCF_000002125.1_HuRef|NW_001841145.1_109373-109441_6403
TCACCCAGGTTATGTAACTCTTTTCCCCTCTCTGCCTACAGGGGGCATTGTGAAATATCTCTGCACTGA
>Homo_sapiens~GCF_000002125.1_HuRef|NW_001841145.1_109442-109510_6404
TCACCCAGGTGATGGGACTCTTCTCTATACTCTACCTAGAGGGGGATTTGTGACATATCTCTGCACTGA
>Homo_sapiens~GCF_000002125.1_HuRef|NW_001841145.1_109579-109647_6405
TCACCCAGGTGATGTAACTCTTGTCTAGGCTCTGTCTACAGGGATTTTTGTGACATATCACTGCGCTGA
>Homo_sapiens~GCF_000002125.1_HuRef|NW_001841145.1_109648-109716_6406
TCACCTTGGTGATGTAAACCTTGTATGGGCGTTGCCTACAGAAGGCTTTGTGACATACCTATGCACTGA
>Homo_sapiens~GCF_000002125.1_HuRef|NW_001841145.1_109922-109990_6407
TCACCCAGGTGATGTAACCCTTGTCTAGGCTCTGCAAAAAGGGGGCATTGTGACATAACTCTGCACTGA
>Homo_sapiens~GCF_000002125.1_HuRef|NW_001841145.1_109991-110058_6408
TCACCCAGGTGATGGGACACTTCTCTAGGCTCTGCCGACA-GGGGCATTGTGACATATCTCTGCAGTGA
>Homo_sapiens~GCF_000002125.1_HuRef|NW_001841145.1_110262-110330_6409
TCACCCAGGTGATGTAACAATTTTCTGGGATTTGTCTACAGGGGGTGTTGTGACATATATTTGCACTGA
>Homo_sapiens~GCF_000002125.1_HuRef|NW_001841145.1_110331-110398_6410
TCACCCAGGAGATGTAACTCTTGTCTAGGCTCGGCCTACAGGGGCT-TTGTGACATATTTCTGCACTGA
>Homo_sapiens~GCF_000002125.1_HuRef|NW_001841145.1_110399-110467_6411
TCACCCAGGTGATGTAACTGTTGCCTAGGCTCCACCTACTGGGGGTATTGTGAGGTATCTCTGCACTGA
>Homo_sapiens~GCF_000002125.1_HuRef|NW_001841145.1_110536-110603_6412
TCACCTAGGTTATGTAACTCTTGTCCACTCTCTGCCTACAGGGGGCATTGTGAAATATCTCTGCACTG
>Homo_sapiens~GCF_000002125.1_HuRef|NW_001841145.1_110741-110809_6413
TCACCCAGGCAATGTTACTCTTTTCTAGGCTCTGCTTACAGGGGATATTGGGACATATCTCTGCACTGA
>Homo_sapiens~GCF_000002125.1_HuRef|NW_001841145.1_111625-111693_6414
TCACCCAGGTGATGTAACTCTTTTCTAGGATCTGCCAACAGGGTGCTTTGTGACATATCACTGCAATGA
>Homo_sapiens~GCF_000002125.1_HuRef|NW_001841145.1_111762-111829_6415
TCACCTAGGTCATGTAACTCTTCTCTAGGCTCTGCCTACAATGG-CTTTATGACATATCTCTGCACTGA
>Homo_sapiens~GCF_000002125.1_HuRef|NW_001841145.1_111830-111898_6416
TCACCCAGGTGATGTAACTCTTGTCTAGGCTCTGCTTACAGGGGGTATTTTGAGATATCTCTGCACTGA
>Homo_sapiens~GCF_000002125.1_HuRef|NW_001841145.1_112035-112094_6417
TCACCGAGGTGATGGAACTCTTGTCTGGGATATGCTTACAGGGGGCATTGTGACATATCT
>Homo_sapiens~GCF_000002125.1_HuRef|NW_001841145.1_112102-112162_6418
TCACCCAGGTGATGTAACTCTTGTATAGGCTCTGCCTACTGGAGGCCTTGTGACATATCTC
>Homo_sapiens~GCF_000002125.1_HuRef|NW_001841145.1_112376-112443_6419
TCACCCAGGTGATGGGACACTCATCTAGGCTCTGCCTACA-GGGGCATTGTGACATATCTCTGCAGTGA
>Homo_sapiens~GCF_000002125.1_HuRef|NW_001841145.1_112647-112715_6420
TCAGCCAGGTGATGTAACAATTTTCTGGGATTTGTCTACAGGGGGCTTTGTGACATATCTTTGCACTGA
>Homo_sapiens~GCF_000002125.1_HuRef|NW_001841145.1_112716-112783_6421
TCACCCAGGAGATGTAACTCTTGTCTAGGCTCGGCCTACAGGGGCT-TTGTGACATATTTCTGCACTGA
>Homo_sapiens~GCF_000002125.1_HuRef|NW_001841145.1_112852-112920_6422
TCACCCAGGTGATGTAATTCTTGTCTAGGCTACACCTACAGGGGGTATTGTGACGTATCACTGCACTGA
>Homo_sapiens~GCF_000002125.1_HuRef|NW_001841145.1_112921-112989_6423
TCACCCAGGTGATGTAACTCTTGTATAGGCTACACCTACAGGGGGTATTGTGACGTATCTCTGCACTGA
>Homo_sapiens~GCF_000002125.1_HuRef|NW_001841145.1_113058-113126_6424
TCACCTAGGTTATGTAACTCTTGTCCACTCTCTGCCTGCAGGGGGCATTGTGAAATATCTCTGCACTGA
>Homo_sapiens~GCF_000002125.1_HuRef|NW_001841145.1_113127-113195_6425
TCACCCAGGTGATGGGACTCTTCTCTATACTCTGCCTAGAGGGGTATTTGTGACATATCTCTGCACTGA
>Homo_sapiens~GCF_000002125.1_HuRef|NW_001841145.1_113331-113399_6426
TCACCTAGGTGTTGTAAGCCTTGTATGGACTTTGTCTACAGAAGGCTTTGTGACATATCTATGCAATGA
>Homo_sapiens~GCF_000002125.1_HuRef|NW_001841145.1_113875-113943_6427
TCACCCAGGCGATGTAACATTTGTCTGGGCTTTGCCTACAGGGGGCTTCGTGATATACATTTCCACTGA
>Homo_sapiens~GCF_000002125.1_HuRef|NW_001841145.1_114216-114284_6428
TCACCGAGGTGATGTAAATCATTTCCAGGATTTTTGTACAGGGGACATTGTGATATATCTCTGCACTGA
>Homo_sapiens~GCF_000002125.1_HuRef|NW_001841145.1_117372-117439_6429
TCACCCAGGTGATGGGTCTCTTGTCTAGGCTCTGTGTA-TGGGGGCTTTGTGACATATCTCTGCACTGA
>Homo_sapiens~GCF_000002125.1_HuRef|NW_001841145.1_117512-117575_6430
GAGGTGATGTAACTCTTGTCCAAGCTCTGCCTATAGGGGGCCTTGTGACATATCTCTGCACTGA
>Homo_sapiens~GCF_000002125.1_HuRef|NW_001841145.1_117644-117712_6431
TCACCCAGGTGATGGGACTCTTCTCTAGGCTCTGCCTACTGGGGGCATTGTCACATATTTCTGCACTGA
>Homo_sapiens~GCF_000002125.1_HuRef|NW_001841145.1_117916-117984_6432
TCACCCAGGTGATGTAACTCTTGTCTAGGCTCTGCTAACAGGGGGTATTGTGACATATCTCTGCACTGA
>Homo_sapiens~GCF_000002125.1_HuRef|NW_001841145.1_118322-118379_6433
TCACCCAGGTGATGTAACTCTTTTCTAGGATCTGCCTACAAGGTGCTTTGTGACATAT
>Homo_sapiens~GCF_000002125.1_HuRef|NW_001841145.1_129177-129245_6434
TCACCCAGGTGATGCAACTCTTCTGTATGCTCTGCCTACAGGGGGAATTTTGACATATCTCTGCACTGA
>Homo_sapiens~GCF_000002125.1_HuRef|NW_001841145.1_129246-129314_6435
TCATCCTGGTGATGTAACTTTTTTCTAGTCTCTGCCTACAGAGGGCGTTGTGACATCACTCTGAACTGA
>Homo_sapiens~GCF_000002125.1_HuRef|NW_001841145.1_129451-129519_6436
TCACAGAGGTGATGTAAAACTTGTCTGGGCTTTGCCTACAGTGGGATTTATGACATATCCCTGCACTGA
>Homo_sapiens~GCF_000002125.1_HuRef|NW_001841145.1_129520-129588_6437
TCACCCAGGTGATGTAAGTCTTGTCTAGGCTCTGGTTTCAGGGGTTATTGTGAGATATCTCTGCACTGA
>Homo_sapiens~GCF_000002125.1_HuRef|NW_001841145.1_129589-129656_6438
TCACCCAGGTGATGTAACTCTTGTCTAGCCTCTGCTTACAAG-GGCATTTTAACAAATCACTGCACTGA
>Homo_sapiens~GCF_000002125.1_HuRef|NW_001841145.1_129657-129725_6439
TCACCGAGATGATGTAACTCTTGTATAGGCTTCGCTGAAAGGGGGCATTGAGACCTATCTCGGCACTGA
>Homo_sapiens~GCF_000002125.1_HuRef|NW_001841145.1_129726-129794_6440
TCACCGAGGTGATGCAACTCTTGTCTGGGATCTGCTTACAGGGGGCATTGTGACATATCTCTGCCCTGA
>Homo_sapiens~GCF_000002125.1_HuRef|NW_001841145.1_129797-129863_6441
ACCCAGGAGATGTAACTCTTGTCTAGGCTCTGCCTACTGGAGACATTGTGACATTTCTCCGCACTGA
>Homo_sapiens~GCF_000002125.1_HuRef|NW_001841145.1_130069-130136_6442
TCACCCAGGTGATGGGACTCTTGTCTAGGCTCTGCCTACAG-GGGCATTGTGACATATCTCTGCAGTGA
>Homo_sapiens~GCF_000002125.1_HuRef|NW_001841145.1_130340-130408_6443
TCACCCAGGTGATGTAACAATTTTCTCGGATTTGTCTACAGGGGGCTTTGTGAAATATCCTTGCACTGA
>Homo_sapiens~GCF_000002125.1_HuRef|NW_001841145.1_130545-130613_6444
TCTCCCAGGTGATGTAACTCTTGTCTAGGCTCCACCTACCAGGGGTATTGTGAGGTATCTCTTCACTGA
>Homo_sapiens~GCF_000002125.1_HuRef|NW_001841145.1_130682-130750_6445
TCAACTAGGTTATGTAACTCTTGTCCACTCTCTGCCTAAAGGGGGCATTATGAAATATCTCTGCACTGA
>Homo_sapiens~GCF_000002125.1_HuRef|NW_001841145.1_130751-130819_6446
TCACCCAGGTGATGGGACTCTTCTCTATACTCTGCCTAGAGGGCGATTTGTGACATATCCCTGCAGTGA
>Homo_sapiens~GCF_000002125.1_HuRef|NW_001841145.1_130888-130956_6447
TCACCCACGTGATGTAACTCTTGTCTAGGTTCTGCCTACAGGGATTTTTGTGACATATCACTGCACTGA
>Homo_sapiens~GCF_000002125.1_HuRef|NW_001841145.1_130957-131025_6448
TCACCTAGGTGATGTAAGCCTAGTATGGGCTTTGCGTACAGATAGCTTTGTGACATATCTATGCACTGA
>Homo_sapiens~GCF_000002125.1_HuRef|NW_001841145.1_131230-131297_6449
TCACTCAGGTGATGTAACTATTGTCTAGGCTCTGCTTAAAG-GGGCCTTGTGACATATCTCTGCACTGA
>Homo_sapiens~GCF_000002125.1_HuRef|NW_001841145.1_131298-131366_6450
TCACACAGGTGACGTAACTCTTGTCTAGGCTCTGCTTACAGGGTGTATTGTGACATATCTCTGCACTGA
>Homo_sapiens~GCF_000002125.1_HuRef|NW_001841145.1_131503-131569_6451
CCCGAGGTGATTCAACTTTTGCCTGTTCTCTGCCTACTGGGGACATTGTGACATATCTCTGCAATGA
>Homo_sapiens~GCF_000002125.1_HuRef|NW_001841145.1_131637-131704_6452
TCACCCAGGTGATATAACTCTTGCCTAGGCTATGCCTACA-GGGGGCTTGTGACATATCTCTGCACTGA
>Homo_sapiens~GCF_000002125.1_HuRef|NW_001841145.1_131705-131773_6453
TCACCCAGGTGATATAACTCTTCTCTAGGATCTGCCTACAGGGTGCTTTCTGACATATCCCTGCAATGA
>Homo_sapiens~GCF_000002125.1_HuRef|NW_001841145.1_132385-132453_6454
TCACAAAAGGGATGTAACTATTGTCTAGGCTTTGCCTACAGGGGGCTTTGTGACATGCCTTTTTACTGA
>Homo_sapiens~GCF_000002125.1_HuRef|NW_001841145.1_132656-132724_6455
TCACCCAGGTGATCCAACTCTTGTCTAGGATCTGCGTACCGGGGGTATTGTGAAATATCTCTGCACTGA
>Homo_sapiens~GCF_000002125.1_HuRef|NW_001841145.1_132862-132930_6456
TCACACAGTTGATGCAACTCTTCTCTATGCTCTGCCTACAGGGGGCATTGTGACATATCTCTGCACTGA
>Homo_sapiens~GCF_000002125.1_HuRef|NW_001841145.1_132999-133067_6457
TCACCGAGATGATCTAACTCTTTTATTGGCTTCGCCGACAGGGTGCCTTGAGACATATCTCTGCACTGA
>Homo_sapiens~GCF_000002125.1_HuRef|NW_001841145.1_133137-133205_6458
TCACCCAGGTGATGTAACTCTTGTCTAGGCACTGCCTACTGGAGACATTGTGACATATCTCAGCACTGA
>Homo_sapiens~GCF_000002125.1_HuRef|NW_001841145.1_133274-133340_6459
TCACACAGCTGATGTAACCCTTGTCTAGGCTCCACCAAAAGGGGGCATTGTGACATAACTCTGCACT
>Homo_sapiens~GCF_000002125.1_HuRef|NW_001841145.1_133614-133682_6460
TCACCCAGGTGATGTAACAATTGTCTGGGATTTGTCTACAGGGGGCTTTCTGACATATCTTTGCACTGA
>Homo_sapiens~GCF_000002125.1_HuRef|NW_001841145.1_133683-133750_6461
TCACCCAGGAGATGTAACTCTTGTCTAGACTCGGCCTACAGGTGCT-TTGTGACATATTTCTGCAATGA
>Homo_sapiens~GCF_000002125.1_HuRef|NW_001841145.1_134023-134091_6462
TCACCGAGGTGATGTAAATCATTTCCAGGCTTTTTGTACAGGGGATATTGTGATATATCTCTGCACTGA
>Homo_sapiens~GCF_000002125.1_HuRef|NW_001841145.1_137187-137253_6463
TCACCCAGGTGATGGGACTCTTGTCTAGGCTCTGTGTAT--GGGGCATTGTGACATATCTCTGCACTGA
>Homo_sapiens~GCF_000002125.1_HuRef|NW_001841145.1_137321-137389_6464
TCACCGAGGTGATGTAACTCTTGTCCAGGCTCTGCCTATAGGGGACATTGTGTCATATCACTGCACTGA
>Homo_sapiens~GCF_000002125.1_HuRef|NW_001841145.1_137390-137457_6465
TCACCTAGGTGATGTAACATTTGCTTACGCTCTGCCTGCA-GGGGCATTGTGAAATATCTCTGCACTGA
>Homo_sapiens~GCF_000002125.1_HuRef|NW_001841145.1_137458-137526_6466
TCACCCAGGTGATGGGACTCTTCTCTAGGCTCTGCCTACTGGGGGCTTTGTCACATAATTCTGCACTGA
>Homo_sapiens~GCF_000002125.1_HuRef|NW_001841145.1_137731-137797_6467
ACCCAAGTGATGTAACTCTTGTCTAGGCTCTGCTTACAGGTTGTATTGTAACATTTCTCTGCACTGA
>Homo_sapiens~GCF_000002125.1_HuRef|NW_001841145.1_138136-138204_6468
TCACCTAGGTGGTGTAACTCTTTTCTAGGATCTGCCTACAGGGTGCTTTGTGACATATATTTGCACTGA
>Homo_sapiens~GCF_000002125.1_HuRef|NW_001841145.1_138205-138272_6469
TCACCCAGGAGATGTAACTCTTGTCTAGGCTCATCCTACAGGGGCT-TTGTGACATATTTCTGCACTGA
>Homo_sapiens~GCF_000002125.1_HuRef|NW_001841145.1_138341-138409_6470
TCACAAAGGTGATTTAACTCTTGTCTAGGCTCCACCTACAGGGGGTATTGTGATGTATCTCTGCACTGA
>Homo_sapiens~GCF_000002125.1_HuRef|NW_001841145.1_138478-138546_6471
TCAACTAGGTTATGTAACCCTTGTCCACTCTCTGCCTACAGGGGGCATTGTTAAATATCTCTGCAGTGA
>Homo_sapiens~GCF_000002125.1_HuRef|NW_001841145.1_138547-138610_6472
TCACCCAGGTGAT-GGACTCTTCTCTATACTCTGCCTAGAGGGGGATTTGTGACATATCTCTGCA
>Homo_sapiens~GCF_000002125.1_HuRef|NW_001841145.1_138750-138817_6473
TCACCTAGGTGATGTAAGCCTTTTATGGG-TTTGCCTACAGAAGGCTTTGTGACATATCTATGCACTGA
>Homo_sapiens~GCF_000002125.1_HuRef|NW_001841145.1_138954-139021_6474
TCAACCAAGTGATGAAACTCTTGTCTAGGCTCTGCCTACGGGGG-CTTTGTGACACAGCTCTGCATTGA
>Homo_sapiens~GCF_000002125.1_HuRef|NW_001841145.1_139295-139363_6475
TCACCCAGGTGATGTAACAATTTTCTGGGATTTGCCTACAGGGGGCTTTGTGATATACATTTCCACTGA
>Homo_sapiens~GCF_000002125.1_HuRef|NW_001841145.1_139636-139704_6476
TCACCGAGGTGATGTAAATCATTTCCAGGCTTTTTGTACAGGGGACATTGTGATATATCTCTGCACTGA
>Homo_sapiens~GCF_000002125.1_HuRef|NW_001841145.1_142602-142661_6477
GTCATGTAACGCTTGTCTATGCTCTGCCTACA-GGGGCTTTGTGACATATCTCTGCACTGA
>Homo_sapiens~GCF_000002125.1_HuRef|NW_001841145.1_142933-143001_6478
TCACGGAGGTGATGTAACTCTTGTCCAGGCTCTGCCTATAGGGGGCCTTGTGACATATCTCTGCACTGA
>Homo_sapiens~GCF_000002125.1_HuRef|NW_001841145.1_143070-143138_6479
TCGCCCAGGTGATGTGTCTCTTCTCTAGGCTCTGCCTACTGGGGGCATTGTCACATAATTCTGCACTGA
>Homo_sapiens~GCF_000002125.1_HuRef|NW_001841145.1_143342-143410_6480
TCACCCAGGAGTTGTAACTCTTGTCTAGGCTCTGCTTACAGGGGATATTGTGACATATTTCTGCACTGA
>Homo_sapiens~GCF_000002125.1_HuRef|NW_001841145.1_143548-143614_6481
CCCAAGGTGATCCAACTCTTGCCT-TGTCTCTGCCTACTGGGGACATTGTGACATATCTCTGCAATGA
>Homo_sapiens~GCF_000002125.1_HuRef|NW_001841145.1_143748-143816_6482
TCACCCAGGTGATGTAACTCTTCTCTAGGATCTGCCTACGTGGT-ACTTTGTGACATATCCCTGCAATGA
>Homo_sapiens~GCF_000002125.1_HuRef|NW_001841145.1_144631-144699_6483
TCACCTAGGTGATGTAACTCTTGTCTACCTTCTGCCCAAAGGGGGCATTGTGAAATATCTCTGCTCTGA
>Homo_sapiens~GCF_000002125.1_HuRef|NW_001841145.1_144700-144768_6484
TCACCCAGGTGATTCAACTCTTCTCGAGGATCTGCCTACAGGGGTTATTGTGAAATACCTCTGCACTGA
>Homo_sapiens~GCF_000002125.1_HuRef|NW_001841145.1_144843-144905_6485
AGGTGATGTAACTCTTGCCTAGTCTTTGCCTGCAGGGGACATTGTGACATATCTCTGCACTGA
>Homo_sapiens~GCF_000002125.1_HuRef|NW_001841145.1_144906-144974_6486
TCACCGAGGTGATGCAACTCTTCTCTATGCTCTGCCTTCAGGGGACATTGTGACATATCTCTGCATTGA
>Homo_sapiens~GCF_000002125.1_HuRef|NW_001841145.1_144975-145043_6487
TCACCCAGGTGATGCATCTCTTCTCTATGCTCTGCCTACAGGGGGCATTGTGACATATCTCTTCACTGA
>Homo_sapiens~GCF_000002125.1_HuRef|NW_001841145.1_145044-145108_6488
TCACCCAGGTGATGTAACTCTTTTCTAGTCTCTGCCTACAGAGGGCGTTGTGGCATCACTCTGCA
>Homo_sapiens~GCF_000002125.1_HuRef|NW_001841145.1_145113-145180_6489
TCACCTGGGTTATGTAACTCTTGTCTAGGCTCTGCCTACGGG-GACATTGTGACTTATTTCTGCACTGA
>Homo_sapiens~GCF_000002125.1_HuRef|NW_001841145.1_145181-145248_6490
TCACCCAGGAGATGTGACTCTTGTCTAAGCTCTGCCTAGA-GGGATATTGGGACATATCTCTGCACTGA
>Homo_sapiens~GCF_000002125.1_HuRef|NW_001841145.1_145318-145386_6491
TCACCCAGGTGATGTTACTCTTGTCTGGGCTCTGCTTACAGGGCGTATTGTGAGATATCTCTGCACTGA
>Homo_sapiens~GCF_000002125.1_HuRef|NW_001841145.1_145387-145454_6492
TCACCCAGGTGATGTAACTCTTGTCTAGGCTCTGCCTACAGG-GGCATTTTCACATATCACTGCACTGA
>Homo_sapiens~GCF_000002125.1_HuRef|NW_001841145.1_145455-145523_6493
TCACTGAAATGATGTAACTGTTGTATAGGCTTCGCCGACAGGGGGCATTGAGACATATCTCTGCACTGA
>Homo_sapiens~GCF_000002125.1_HuRef|NW_001841145.1_145592-145660_6494
TCAACCAGGTGATGTAACTCTTTTCTAGGCTCTGCCTACTGGAGACATTGTGACATATCTCCACACTGA
>Homo_sapiens~GCF_000002125.1_HuRef|NW_001841145.1_145797-145865_6495
TCACCCATGTGATGTAACCCTTGTCTAGGCTCTGCCAAAAGGGGGCATTGTGACATAATTCTGCACTGA
>Homo_sapiens~GCF_000002125.1_HuRef|NW_001841145.1_146137-146205_6496
TCACCCAGGTGATGTAACAATTTTCTGGTATTTGTCTACAGGGGGCTTTGTGACATATCTTTGCACTGA
>Homo_sapiens~GCF_000002125.1_HuRef|NW_001841145.1_146274-146341_6497
TCACCCAGGTGATGTAACTCTTGTCTAGGCTCTGCCTGCAGGGGCT-TTGTGACATATCTCTGCATTGA
>Homo_sapiens~GCF_000002125.1_HuRef|NW_001841145.1_146342-146410_6498
TCACCCAGGTGATGTAACTCTTGTCTAGGCTCCGCCTACAGGGGTTATTGTGACGTATCACTGCACTGA
>Homo_sapiens~GCF_000002125.1_HuRef|NW_001841145.1_146479-146545_6499
TCACCT-GATTATGTAACTCTTGTCCACTCTCTGCCTACA-GGGGCATTGTGAAATATCACTGCCCTGA
>Homo_sapiens~GCF_000002125.1_HuRef|NW_001841145.1_146683-146751_6500
TCACCCAGGAGATGTAACTCTTTTCTAGGCTCTGTCTACAGGGATTTTTGTGACAAATTACTGCACTGA
>Homo_sapiens~GCF_000002125.1_HuRef|NW_001841145.1_146752-146820_6501
TCAGCTAGGTGATGTAAGCATTTTATGGGCTTTGCCTACAGAAGGCTTTGTGACATATCTATGCAGTGA
>Homo_sapiens~GCF_000002125.1_HuRef|NW_001841145.1_147025-147093_6502
TCACCCTGGGGAGGGAACTCTTGTCTACGCTCTGCCTACAGGAGGCTTTACGACTTATACCTTCACTGA
>Homo_sapiens~GCF_000002125.1_HuRef|NW_001841145.1_147298-147365_6503
TCACACAGGTGATGTAACAATTGTACGGGCTTTG-CTACAGGGGGCTTTGTGATATACATTTCCACTGA
>Homo_sapiens~GCF_000002125.1_HuRef|NW_001841145.1_147638-147706_6504
TCACCGAGGTGATGTAAATCATTTCCAGGCTTTTTGTACAGGGGACATTGTGGTATATCTCTACACTGA
>Homo_sapiens~GCF_000002125.1_HuRef|NW_001841145.1_148915-148983_6505
TCACCCAGGTGATGTAACAATTTTCTGGAATTTGTCTACAGTGTGCTTTGTGACATATCTTTGCACTGA
>Homo_sapiens~GCF_000002125.1_HuRef|NW_001841145.1_149120-149188_6506
TCACCCAGGTGATGTAACTCTTGTCTAGGCTGCATCTACAGGGGTTATTGTGACGTATCTCTTCACTGA
>Homo_sapiens~GCF_000002125.1_HuRef|NW_001841145.1_149257-149325_6507
TCACCTAGGTTATGTAACTCTTGTCCACTCTCTACCTACAGGGGGCATTGTGAATCATCTCTGCACTGA
>Homo_sapiens~GCF_000002125.1_HuRef|NW_001841145.1_149326-149394_6508
TCACCCAGGTGATGGGACTCTTCTCTATACTCTGCCTAGGGAGGGATTTGTGAAATATCTCTGCACTGA
>Homo_sapiens~GCF_000002125.1_HuRef|NW_001841145.1_149464-149531_6509
CACCCAGGTGATGTAACTCTTCTCTAGGCTCTGTCTACAGGGTTTTGTGTGACATATCACTGCACTGA
>Homo_sapiens~GCF_000002125.1_HuRef|NW_001841145.1_149532-149600_6510
TCACCTAGGTGATGTAAGCCTTGTACAGGCTTTGCCTACAGAAGGGTTTGTGAGATATCTATGCACTGA
>Homo_sapiens~GCF_000002125.1_HuRef|NW_001841145.1_149876-149941_6511
ACCTAGGTGATGTAACACTTGTCCAGGCTCTGCCTATACGGGAA-TTCCCACATATCTCTGCACTGA
>Homo_sapiens~GCF_000002125.1_HuRef|NW_001841145.1_150078-150146_6512
TCACCCAGGTAATGTAACAATTGTCTGGGCTTTGCCTACAAGGGGCTTTGTGATATACAATTCCACTGA
>Homo_sapiens~GCF_000002125.1_HuRef|NW_001841145.1_150487-150555_6513
TCACCGAGGTGATGTAAATCATTTCCAGGCTTTTTGTACAGGGGACCCTGTGATGTATCTCTGCACTGA
>Homo_sapiens~GCF_000002125.1_HuRef|NW_001841145.1_153451-153515_6514
TCAACAAAGTGATGTAACTCTTGTCTAGGCTCTGCCTACAGG-GGCTTTGTGACATATCTCTGCAC
>Homo_sapiens~GCF_000002125.1_HuRef|NW_001841145.1_153655-153722_6515
TCACCCAGGTGATGGGACTGTTGTCTAGGCTCTGTGTA-TGGGGGCATTGTGACATATCTCTGCACTGA
>Homo_sapiens~GCF_000002125.1_HuRef|NW_001841145.1_153995-154063_6516
TCACCCAGGTGGTGTAACTCTTGTCCAGGCTCTGACTATAGGGGTCCTTGTGACATATCTCTGCACTGA
>Homo_sapiens~GCF_000002125.1_HuRef|NW_001841145.1_154404-154472_6517
TCACCTACGTGATGTAACTCTTGTCTAGGCTCTGGTCACAGGGGGTATTGTGACATATCTATACACTGA
>Homo_sapiens~GCF_000002125.1_HuRef|NW_001841145.1_154609-154676_6518
TCCCGAGGTGATCCAACTCTTGCCTGGTCTCTGCCCACTGGGGACATTGTGACATATCTCTGCACTGA
>Homo_sapiens~GCF_000002125.1_HuRef|NW_001841145.1_157690-157757_6519
TCACCCAGGTGATGTAACACTTGTGTTGGATCTGCCTA-TGGGGACATTGTGACATATTTCTGCACTGA
>Homo_sapiens~GCF_000002125.1_HuRef|NW_001841145.1_157760-157824_6520
ACCCAGGTGATGGGACTCTTGTCTAGGCTCTGTGTA-TGGGGGCTTTGTGACATATCTCTGCACTG
>Homo_sapiens~GCF_000002125.1_HuRef|NW_001841145.1_157893-157960_6521
TCACCGAGGTGATGTAACTCTTGTCCAGGCTCTGCATATA-GCGGCCTTGTGACATATCTCTGCACTGA
>Homo_sapiens~GCF_000002125.1_HuRef|NW_001841145.1_158029-158097_6522
TCACCCAGGTGATGGGACTCTTCTCTAGGCTCCGTCTACTTGGGTTATTGTCACATATTTCTGCACTGA
>Homo_sapiens~GCF_000002125.1_HuRef|NW_001841145.1_158237-158300_6523
GAGGTGATTCAACTCTTGCGTGGT-CTCTGCCTACTGGGGACATTGTGACATATCTCTGCACTGA
>Homo_sapiens~GCF_000002125.1_HuRef|NW_001841145.1_158436-158504_6524
TCACCCAGGTGATATAACTCTTCTCTAGGATCTGCCTATAGGGTGCTTTGTGACATATCCCTGCAATGA
>Homo_sapiens~GCF_000002125.1_HuRef|NW_001841145.1_158573-158640_6525
TCACCTAGGTCATGTAACTCTTGTCTAGGCTCTGCCTACAGT-GACATTGTGACATATCTCTGCACTGA
>Homo_sapiens~GCF_000002125.1_HuRef|NW_001841145.1_159477-159545_6526
TCACCGAGGTGATGTAAATCATTTCCAGGCTTTTTGTACAGCGGACATTGTGATATATATCTTCACTGA
>Homo_sapiens~GCF_000002125.1_HuRef|NW_001841145.1_159818-159888_6527
TCACCCAGGTGATGTAACAATTTTCTGGGCTTTGCCTACAGGGGGCTTTGTGATATATACATTTCCACTGA
>Homo_sapiens~GCF_000002125.1_HuRef|NW_001841145.1_160162-160229_6528
TCAACCAAGTGATGAAACTCTTGTCTAGGCTCTGCCTACAGGGG-CTTTGTGACACATCTCTGCACTGA
>Homo_sapiens~GCF_000002125.1_HuRef|NW_001841145.1_160365-160433_6529
TCACCCAGGTGATGTAACCCTTGTCTAGGCTCTGCCAAAATGGGCCATTGTGACGTAACTCTGCACTGA
>Homo_sapiens~GCF_000002125.1_HuRef|NW_001841145.1_160570-160638_6530
TCACCCAGGTGATGTAACCCTTGTCTGGGCTCTGCCTACTGGAGACATTGTGACATATCTCCACACTGA
>Homo_sapiens~GCF_000002125.1_HuRef|NW_001841145.1_160639-160707_6531
TCACCGAGGTGATGCATCTCTTGTCTGGGATCTGCTTAAATGGGGCACTGGGACATATCTCTGCCCTGA
>Homo_sapiens~GCF_000002125.1_HuRef|NW_001841145.1_160708-160776_6532
TCACCGAGATGATGTAACTCTTGTATAGGCTTCGCCGACAGGGGACGTTCAGATATATGTCTGCACTGA
>Homo_sapiens~GCF_000002125.1_HuRef|NW_001841145.1_160777-160844_6533
TCACCCAGGTGATGTAACTCTTGTCTAGGCTCTGCCTACA-GGGTCATTTTAACATATCACTGCACTGA
>Homo_sapiens~GCF_000002125.1_HuRef|NW_001841145.1_160914-160982_6534
TCACTGAGGTGATTTAAAACTTCTCTCGGCTTTGCCTACAGTGGGATTTATGACATATCTCTGCACTGA
>Homo_sapiens~GCF_000002125.1_HuRef|NW_001841145.1_161119-161187_6535
TCACGCAGGTGATGTAACTCTTTTCTAGTCTCTGCCTACAGAGGGCGTTGTGACATCACTCTGCACGGA
>Homo_sapiens~GCF_000002125.1_HuRef|NW_001841145.1_161192-161256_6536
TCAGCCATGTGATGCAACTCTTCTCTATGCCCTGCCTACTGGGGGCATTGTGACATATCTCTGCA
>Homo_sapiens~GCF_000002125.1_HuRef|NW_001841145.1_161257-161325_6537
TCACCCAGGTGATGCAACTCTTCTCTATGCTCTGCCTACAGGGGACATTGTGACATATCTCTGCACTGA
>Homo_sapiens~GCF_000002125.1_HuRef|NW_001841145.1_161326-161388_6538
AGGTGATGTAACTGTTGCCTATGCTTTGCCTACAGGGGACATTGTGACATATCTCTGCACTGA
>Homo_sapiens~GCF_000002125.1_HuRef|NW_001841145.1_161463-161531_6539
TCACCCAGGTGATTCAACTCTTGTCTAGGATCTGCCTACAGGGGATTTTGTGAAATATCTCTGCACTGA
>Homo_sapiens~GCF_000002125.1_HuRef|NW_001841145.1_161532-161599_6540
CACCTAGGTGTTGTAACTCTTCTCTACCCTCTGTTCAAAGGGGGCATTGTGAAATATCTCTGCACTGA
>Homo_sapiens~GCF_000002125.1_HuRef|NW_001841145.1_161734-161802_6541
TCACCCAAGTGATGTAACTATTGTCTAGGCTTTCCCAAAAGGGGGCTTTGTGACATACTTTTGCACTGA
>Homo_sapiens~GCF_000002125.1_HuRef|NW_001841145.1_161871-161937_6542
TCACCCAGGGGACG-GACTCTTGTCTTGGATCTGCCT-GTGGGGGCATTGTGACATATCTCTGCACTGA
>Homo_sapiens~GCF_000002125.1_HuRef|NW_001841145.1_162006-162074_6543
TCACCCTGGGGAGGGAACATTTGTCTACGCTCTGCCTACAGGAGGCTTTATGACTTATACCTGCACTGA
>Homo_sapiens~GCF_000002125.1_HuRef|NW_001841145.1_162075-162141_6544
CAACCAAGTGATGAAACTCTTGTCTAGGCTCTGCCTACAGGGG-CTTTGTGATATATCTCTGCACTGA
>Homo_sapiens~GCF_000002125.1_HuRef|NW_001841145.1_162279-162347_6545
TCACCTAGGTGATGTAAGCCTTGTATGGGCTTTGCCTACAGAAGGCTTTGTGACATATCTCTGCACTGA
>Homo_sapiens~GCF_000002125.1_HuRef|NW_001841145.1_162962-163028_6546
TCACCCAAGTGATGTAACTATTTTCTAGGCTTTGCCTACAGGGGGCTTTGTGACATACCTTTTCACT
>Homo_sapiens~GCF_000002125.1_HuRef|NW_001841145.1_163574-163639_6547
CCCGAGGTGACCCAACTCTTGCCTAGTCTCTGCCTACTGGGGACATTGTGACATATCTCTGCACTG
>Homo_sapiens~GCF_000002125.1_HuRef|NW_001841145.1_163777-163845_6548
TCACTCAGGTGATGTAACTCCTGTCTAGGCTCTGCTTACAGGGGGTATTGTGACAACGCTCTGCACTGA
>Homo_sapiens~GCF_000002125.1_HuRef|NW_001841145.1_163984-164048_6549
TCACCCAGGTGATG-GACTCTTCTCTTGGACT-TGCCTA-TGGGGGCATTGTGACATATCTCTGCACT
>Homo_sapiens~GCF_000002125.1_HuRef|NW_001841145.1_164049-164117_6550
TCACCCAGGTGACGGGACTGTTCTCTAGGCTCTGCCTACTGGGGGCATTGTCTCATATTTCTGCAATGA
>Homo_sapiens~GCF_000002125.1_HuRef|NW_001841145.1_164186-164253_6551
TCCCCTAGGTTATGTAACACTTGTCCACTCTCTGCCTACA-GGGGCACGGTGAAATATCTCTGCACTGA
>Homo_sapiens~GCF_000002125.1_HuRef|NW_001841145.1_164321-164389_6552
TCACCCAGGTGATGTAACTCTTGTCTAGGCTCCAACTACAGGGGGTATTGTGACGTATCTTTGCATTGA
>Homo_sapiens~GCF_000002125.1_HuRef|NW_001841145.1_164390-164458_6553
TCACCCAGGTGATGTCACTCTTGTCTATGCTCCACCTACAGGGGGTATTGTGACGTATCTCTACACTGA
>Homo_sapiens~GCF_000002125.1_HuRef|NW_001841145.1_164527-164594_6554
TCACCCAAGTGATGTAACAATTTTCTGGGATTTGTCTACA-GGGGCTTTGTGACATATCTTTGCGCTGA
>Homo_sapiens~GCF_000002125.1_HuRef|NW_001841145.1_164798-164865_6555
TCACCCAGGTGATGGGACTCTTGTCTAGGCTCGGCCTACAG-GAGCATTGTGACATATCTCTGCAGTGA
>Homo_sapiens~GCF_000002125.1_HuRef|NW_001841145.1_164934-165002_6556
TCACGCAGGTGATGTAACAATTTTCTAGTCTCTGCCTACAGAGGGCGTTGTGACATCACTCTGCACGGA
>Homo_sapiens~GCF_000002125.1_HuRef|NW_001841145.1_165003-165071_6557
TCACCCAGGTGATGCAACTCTTCTCTGTGCTCGGCCTACAGGGGGCATTGTGACATATCTCTGCACTGA
>Homo_sapiens~GCF_000002125.1_HuRef|NW_001841145.1_165210-165277_6558
TCAACTAGGTGATGTAACTCTTTTCTAGGCTCTGCCTACAGGGGCGTTT-TCACATATCAGTGAACTGA
>Homo_sapiens~GCF_000002125.1_HuRef|NW_001841145.1_165278-165345_6559
TCACCTAGGTGATGTAACTCTTGTCTACTCTCTGCCC-AAGGGGGCATTGTGAAATATCTCTGCACTGA
>Homo_sapiens~GCF_000002125.1_HuRef|NW_001841145.1_165479-165547_6560
TCATCCAAGTGATGTAACGATTGTCTAGGCTTTGCCTACAGGGGGCTTTGTGACATAACTTTGCACTGA
>Homo_sapiens~GCF_000002125.1_HuRef|NW_001841145.1_165750-165817_6561
TCACCCAAGTGATGTAACTCTTGTCTAGGATCTGCCTAAAGGGACT-TTGTGACATAACTCTGCACTGA
>Homo_sapiens~GCF_000002125.1_HuRef|NW_001841145.1_165954-166022_6562
TCACCCAGGTGATGTAACTCTTTTCTAGGATCTGCCTACAGGGTGCTTCGTGACACATCCCTGCAATGA
>Homo_sapiens~GCF_000002125.1_HuRef|NW_001841145.1_166023-166088_6563
ACCTAGGTCATGTAACTCTTTTCTAGGCTCTGCCTACAGTGG-CATTTTGACATATCTCTGCACTGA
>Homo_sapiens~GCF_000002125.1_HuRef|NW_001841145.1_166295-166356_6564
GGTGATCCAACCCTTGCCTGGTCTCTGCCTACTGGGGACATTGTGACATATCTCTGCACTGA
>Homo_sapiens~GCF_000002125.1_HuRef|NW_001841145.1_166498-166566_6565
TCACCCAGGTGATGTAACTCTTGTATAGGCTCTATTTACAGGGGGTATCGTGACATATCTCTGTACTGA
>Homo_sapiens~GCF_000002125.1_HuRef|NW_001841145.1_166633-166701_6566
TCACCCAGGTGATGGGACCCTTCTCTAGGCTCTGCTAACTGGGGGCATTGTCACACATGTCTGCACTGA
>Homo_sapiens~GCF_000002125.1_HuRef|NW_001841145.1_166702-166769_6567
TCATCTAGGTGATGTAACTCTTGCTTATGCTCTGCCTGCA-GGGGCATTGTGAAATATCTCTGCACTGA
>Homo_sapiens~GCF_000002125.1_HuRef|NW_001841145.1_166770-166838_6568
TCACTGAGGTGATGTAATTCTTGTCCAGTCTCTGCCTATAAGGGACCTTGTGACATATCTCTGCACTGA
>Homo_sapiens~GCF_000002125.1_HuRef|NW_001841145.1_166906-166973_6569
TCACCCAGGTGATGGGACACTTGTCTAGGCTCTGTGTA-TGGGGGCTTTGTGACATATCTCTGCACTGA
>Homo_sapiens~GCF_000002125.1_HuRef|NW_001841145.1_167110-167169_6570
GTGATGTAACTCTTGTCTAGGCTCTGCCTACAGGAG-CTTCATGACATATCTCTGCACTGA
>Homo_sapiens~GCF_000002125.1_HuRef|NW_001841145.1_170325-170393_6571
TCACCCAGGTGATTTAACAATTGTCTTGGCTTTGCCTACAGGGGGCTTTGTGATATACATTTCCCCTGA
>Homo_sapiens~GCF_000002125.1_HuRef|NW_001841145.1_170669-170734_6572
TCAACCAAGTGATGAAACTCTTGTCTAGGCTCTGTCTACAGGGGC-TTTGTGACACATCCCTGCACT
>Homo_sapiens~GCF_000002125.1_HuRef|NW_001841145.1_170872-170939_6573
TCACCTAGGTGATGTAAGCCTTCTATGGGCTTTGTATACAGAAGGCTTTGTGACATATCTATGCACTG
>Homo_sapiens~GCF_000002125.1_HuRef|NW_001841145.1_170940-171008_6574
TCACCCAGGTGATGTAACTCTTTTCTAGGCTCTGTCTACAGGAATTCTTGTGACATAACACTGCACTGA
>Homo_sapiens~GCF_000002125.1_HuRef|NW_001841145.1_171077-171145_6575
TCACCCAGGTGATGGGACTCTTCTCTATACTCTGACTAGAGGGGGTTTTGTGACATATCTCTGCACTGA
>Homo_sapiens~GCF_000002125.1_HuRef|NW_001841145.1_171146-171214_6576
TCACCTAGGTTATGTAACTCTTGTCCACTCTCTCCCTACAGGTGTCATTGTGAAATATCTCTGCACTGA
>Homo_sapiens~GCF_000002125.1_HuRef|NW_001841145.1_171283-171351_6577
TCACCCATTTGATGTAACTCTTGTCTAGGCTCCACCTACAGGGGGTATTGTGACGTATCTCTGTACTGA
>Homo_sapiens~GCF_000002125.1_HuRef|NW_001841145.1_171420-171487_6578
TCACCCAGGAGATATAACACTTGTCTAGGCTCTGCCTACA-GGGACATTGTGACATATTTCTGCACTGA
>Homo_sapiens~GCF_000002125.1_HuRef|NW_001841145.1_171488-171556_6579
TCACCCAGGTGATGTAACAATTTTCTGGGATTTGTCTACAGGGGGCTTTGTGACATATCTTTGCACTGA
>Homo_sapiens~GCF_000002125.1_HuRef|NW_001841145.1_171828-171896_6580
TCACCCAGGTGATGTATCAATTCTCTAGTCTCTGCCAAAAGGGGGCATTGTGACATAAATCTACACTGA
>Homo_sapiens~GCF_000002125.1_HuRef|NW_001841145.1_172041-172101_6581
TCACCTAGGTGATGTAACTATTGTCTAGGCTCTGCCTACTAGAGAC-ATTTTGACATATCTC
>Homo_sapiens~GCF_000002125.1_HuRef|NW_001841145.1_172102-172170_6582
TCACCGAGATGATGTAACTCTTGTATAGACTTCGCCCTCAGTGGACATTGAGACATACCTCTGCACTGA
>Homo_sapiens~GCF_000002125.1_HuRef|NW_001841145.1_172239-172307_6583
TCACCCAGGTGATGGGACTCTTGTCTAGGCTCTGCCTACAGTGGGTACTTTGACGTATCTCTGCACTGA
>Homo_sapiens~GCF_000002125.1_HuRef|NW_001841145.1_172308-172376_6584
TCACCCAGGTGATGTAATCCTTGTCTAGACTCTGCCAAAATTGGGCAGTGTAACATAACTCTGCACTGA
>Homo_sapiens~GCF_000002125.1_HuRef|NW_001841145.1_172513-172581_6585
TCACTCAGGTGATCTAACTCTTGTCTAGGCTCTGCCTACTGGAAACATTGTGACATATCTCCGCACTGA
>Homo_sapiens~GCF_000002125.1_HuRef|NW_001841145.1_172582-172650_6586
TCACCGAGGTGATGCATCTCTTGTCTGGGATCTGCTTACAGGGGGCATTGTGACATATCTCTGCCCTGA
>Homo_sapiens~GCF_000002125.1_HuRef|NW_001841145.1_172651-172716_6587
CTGAGGTGATGTAAAACTTGTCTAGGCTTTTCCTGCAGTGGGATTTATGACATATCTCTGCACTGA
>Homo_sapiens~GCF_000002125.1_HuRef|NW_001841145.1_172856-172924_6588
TCATCCAGGTGATGTAACTCTTTTCTAGGCTCTGCCTACAGAGGGCGTTGTGACATCACTCTGCACAGA
>Homo_sapiens~GCF_000002125.1_HuRef|NW_001841145.1_172925-172993_6589
TCACCCAGGTGATGCAACTCTTCTCTATGCTCTGCCTACAGGGGGCATTGTGACATATCTCTGCACTGA
>Homo_sapiens~GCF_000002125.1_HuRef|NW_001841145.1_172994-173062_6590
TCACCCAGGTGATGTAACTCTTCTCTATGCTCTGCCTACAGGGGACATTGTGACATATCTCTGCACTGA
>Homo_sapiens~GCF_000002125.1_HuRef|NW_001841145.1_173131-173199_6591
TCACCCAGGTGATGGGACTCTTCTCTATATTCTGCATAGAGGGGGATTTGTGACATATCTGTGCACTGA
>Homo_sapiens~GCF_000002125.1_HuRef|NW_001841145.1_173200-173268_6592
TCACCCAGGTGATGCAACTCTTCTCTATGCTCTGCCTAAAGGGGGCATTGTGACATATCTCTGCACTGA
>Homo_sapiens~GCF_000002125.1_HuRef|NW_001841145.1_173269-173337_6593
TCACCCAGGTGACGCAACTCTTCTCTATTCTCTGCCTACAGGGGACATTGTGACATATCTCTGCACTGA
>Homo_sapiens~GCF_000002125.1_HuRef|NW_001841145.1_173338-173400_6594
AGGTGATGGAACTCTTGCCTAGGCTTTGTCTACAGGGGACATTGTGACATATCTCTGCACTGA
>Homo_sapiens~GCF_000002125.1_HuRef|NW_001841145.1_173813-173876_6595
ACCCAGGTGATGTAACTCTTGTCTAGGCTGTAACCACAGTGGG-ATTGAGAC--ATCTCTGCACTGA
>Homo_sapiens~GCF_000002125.1_HuRef|NW_001841145.1_173947-174015_6596
TCACCCAGGTGATGTAACTCTTGTCTAGGCTCTGCATACAGGTGGTATTGTGACATATCACTGCACTGA
>Homo_sapiens~GCF_000002125.1_HuRef|NW_001841145.1_174016-174083_6597
TCACTCAGGTGATGTAACTATTGTCTAGGCTCTGCTTAAAGAGACC-TTGTCACATATCTCTGCACTGA
>Homo_sapiens~GCF_000002125.1_HuRef|NW_001841145.1_174152-174218_6598
TCACTGAGGTGACG-GACTCTTGTCTTGGATTTGCCTAT-GGGGGCATTGTGACATATCTCTGCACTGA
>Homo_sapiens~GCF_000002125.1_HuRef|NW_001841145.1_174219-174287_6599
TCACCCAGGTGATGTGACTCTTCTCTAGGCTCTGCCTACTGGGGGCATTGTCACATATTTCTGCCCTGA
>Homo_sapiens~GCF_000002125.1_HuRef|NW_001841145.1_174356-174424_6600
TCACCGAGGTGATGTAACTCTTTTCCAGGCTCTGCCTATAGGGGGCCTTGTGACATATCTCTGCACTGA
>Homo_sapiens~GCF_000002125.1_HuRef|NW_001841145.1_176137-176205_6601
TCACCCAAGTGATGTAACGATAGTCTAGGCTTTGCCTACAGGGGGCTTTGAGGCATTCTTTTGCACTGA
>Homo_sapiens~GCF_000002125.1_HuRef|NW_001841145.1_176477-176544_6602
TCACCTAGGTCATGTAACTCTTGTCTAGGCTCTGCCTACAGTGG-CGTTGTGACATATCTCTGCACTGA
>Homo_sapiens~GCF_000002125.1_HuRef|NW_001841145.1_176613-176681_6603
TCACCCAGGTGATATAACTCTTCCCTAGGATCTGCCTACAGGGTGCTTTGTGACATATCCCTGCAATGA
>Homo_sapiens~GCF_000002125.1_HuRef|NW_001841145.1_176685-176749_6604
TCACCCAGTTGATATAACTCTTTTCTAGGCTCTGCCTACAGAGGGC-TTGTGACATATCACTGCAC
>Homo_sapiens~GCF_000002125.1_HuRef|NW_001841145.1_177021-177089_6605
TCACCCAGGTGATGTAACTCTTGTCTAGGCTCTGAATACAGGGGATATTGTGACATATATCTGCACTGA
>Homo_sapiens~GCF_000002125.1_HuRef|NW_001841145.1_177226-177292_6606
TCACCCAGGTGGTG-GACTCTTGTCTTGGATTTCCCTA-TGGGGGCATTGTGACATATCTCTGCACTGA
>Homo_sapiens~GCF_000002125.1_HuRef|NW_001841145.1_177293-177361_6607
TCACCCAGGTGATGGGACTTTTCTCTAGGCTCTGCCTCCTGGGGGCATTGTCACATATTTCTGCACTGA
>Homo_sapiens~GCF_000002125.1_HuRef|NW_001841145.1_180166-180234_6608
TCACTGAGGTGATGTAAATCATTTCCAGGCTTTATGTACAGGGGACATTGTGATATATCTCTGCACTGA
>Homo_sapiens~GCF_000002125.1_HuRef|NW_001841145.1_180507-180575_6609
TCGCCCAGGTGATGTAACAATTGTCTGTGCTTTGCCTACAGGTGGCTTTGTGATATACATTTCCACTGA
>Homo_sapiens~GCF_000002125.1_HuRef|NW_001841145.1_180780-180848_6610
TCACCCTGGGGAGGGAACTCTTGTGTACGCTCTGCCTACAGGAGGCTTTATGACTTATACCTGCACTGA
>Homo_sapiens~GCF_000002125.1_HuRef|NW_001841145.1_180917-180985_6611
TCGCCCAGGTGATGTAACAATTGTCTGTGCTTTGCCTACAGGTGGCTTTGTGATATACATTTCCACTGA
>Homo_sapiens~GCF_000002125.1_HuRef|NW_001841145.1_181326-181384_6612
GTGATGTAACTCTTGTCTAGGCTCCGCCTACAGTGGCT-TTGTGACATATCTCTGCACTG
>Homo_sapiens~GCF_000002125.1_HuRef|NW_001841145.1_189000-189068_6613
TCACCCAGGTGATGTAACAATTGTCTGGGCTTTGCCTACTGGGGGCTTTTTGATACACATTTCCACTGA
>Homo_sapiens~GCF_000002125.1_HuRef|NW_001841145.1_189137-189204_6614
TCACCCAGGTGATGTAACTCCTGTCTAGATTCAGCCTACGGGAGCGT-TT-TGACATATCTCTGCACTGA
>Homo_sapiens~GCF_000002125.1_HuRef|NW_001841145.1_189273-189341_6615
TCACCCTGGGGAGGGAACTCTTGTCTATGCTCTGCCTACAGGAGGCTTTATGACTTATACCTGGACTGA
>Homo_sapiens~GCF_000002125.1_HuRef|NW_001841145.1_189546-189614_6616
TCACCTGGGTGATGTAAGCCTTGTATGGGCTTTGCCTACAGAAGGCTTTGTGACATATCTCTGCACTGA
>Homo_sapiens~GCF_000002125.1_HuRef|NW_001841145.1_189615-189683_6617
TCACCCAGGTGATGTAACTCTTTTCTAGGCTCTGTCTACCGGGATTTTTGTGACATATCACTGCACTGA
>Homo_sapiens~GCF_000002125.1_HuRef|NW_001841145.1_189821-189889_6618
TCACCAAGGTTATGTAACTCTTGTCCACTCTCTGCCTACAGGGGGCATTGTGAAATATCTCTGCACTGA
>Homo_sapiens~GCF_000002125.1_HuRef|NW_001841145.1_189958-190026_6619
TCACCCAGGAGATGTAACTCTTGTCTAGGCTCCACCTACAGGGGGTATTGTGAGATATCTCTGCACTGA
>Homo_sapiens~GCF_000002125.1_HuRef|NW_001841145.1_190436-190504_6620
TCACCCAGGTGATGTAACAATTGTCTGGGCTTTGCCTACAGGGGGCTTTGTGATATACATTTCCACTGA
>Homo_sapiens~GCF_000002125.1_HuRef|NW_001841145.1_190981-191049_6621
TCACCTAGGTGATGTAAGCCTTGTATGGGCTTTGCCTACAGAAGGCTTTGTGACATATCTAAGCAGTGA
>Homo_sapiens~GCF_000002125.1_HuRef|NW_001841145.1_191051-191118_6622
TCACCCAGGTGATGGAAGTCTTGTCTAGGCTCTGTCTTCAGGGATTTTTGTGACATATCACTGCACTG
>Homo_sapiens~GCF_000002125.1_HuRef|NW_001841145.1_191119-191187_6623
TCACCCAGATGATGGGACTTTTCTCTCTACTCTGCCTAGAGGGGGATTTGTGACATACCTCTGCAGTGA
>Homo_sapiens~GCF_000002125.1_HuRef|NW_001841145.1_191188-191256_6624
TCACCTAGGTTATGTAACTCTTGTCCACTCTCTGCCTACAGGGGGCATTGTGAAATATCTCTGCACTGA
>Homo_sapiens~GCF_000002125.1_HuRef|NW_001841145.1_191325-191393_6625
TCACCCAGGTGATGTAACTCTTGTCTAGGCTCCACCTACAGGGGGTATTGTGACGTATCTCTGCACTGA
>Homo_sapiens~GCF_000002125.1_HuRef|NW_001841145.1_191396-191461_6626
TCACCCAGGTGATGTAACTCTTGTCTAGGCTCCGCCTACAGGGGGT-TGGTGACATATCTCTGCACT
>Homo_sapiens~GCF_000002125.1_HuRef|NW_001841145.1_191530-191598_6627
TCACCCAGGTGATGTAACAATATTCTGGGATTTGTCTACAGGGGGCTTTCTGACATATATTTGCACTGA
>Homo_sapiens~GCF_000002125.1_HuRef|NW_001841145.1_191734-191802_6628
TCACCCAGGTGATGCTTCTCTTCCCTATGCTCTGCGTACAGGGGACATTGTGACATATCTCTGCACTGA
>Homo_sapiens~GCF_000002125.1_HuRef|NW_001841145.1_191939-192006_6629
TCACCCAGGTGATTCAACTCTTGACTTGCATCTGCTTACA-GGGGTATTGTGAAATATCTCTGCACTGA
>Homo_sapiens~GCF_000002125.1_HuRef|NW_001841145.1_192007-192075_6630
TCACCTAGGTGATGTAAATATTGTCTACCCTCAGCCCAAAGGGGGTATTGTGAAATATCTCTGCACTGA
>Homo_sapiens~GCF_000002125.1_HuRef|NW_001841145.1_192076-192142_6631
TCACCCAGGTGATGTAACTCTTTTCTAGGCTCTGCCTAGAGGGAATCT--TGACAAATCTCTGCACTGA
>Homo_sapiens~GCF_000002125.1_HuRef|NW_001841145.1_192143-192209_6632
ACCCAGGTGATGCATCTCTTCTCTATGCTCTGCCTACAGGGGGCATTGTGACATATCTCTGCACTGA
>Homo_sapiens~GCF_000002125.1_HuRef|NW_001841145.1_192348-192415_6633
TCACCCAGGTGATTCAACTCTTGTCTAGGATGTGCCTACA-GGGGTATTGTGAAATATCTATGTACTGA
>Homo_sapiens~GCF_000002125.1_HuRef|NW_001841145.1_192416-192484_6634
TCACCTAGGTAATGTAAATCTTGTCTACCCTCTGCTCAAAGGGGGCATTGTGAAATATCTCTGCACTGA
>Homo_sapiens~GCF_000002125.1_HuRef|NW_001841145.1_192618-192685_6635
TCACCCAAGTGATGTAACTATTGTCTAGGCTTTGCCTAC-GGGGTCTTTGTGACATAACTTTGCACTGA
>Homo_sapiens~GCF_000002125.1_HuRef|NW_001841145.1_193102-193156_6636
ACC-AGGTGATATAACTCTTCTCTAGGATCTGCCTACAGGGTGCTTTGTGACATAT
>Homo_sapiens~GCF_000002125.1_HuRef|NW_001841145.1_193228-193296_6637
TCACCCAGGTGATATAACTCTTCTCTAGGATCTGCCTACAGGGTGCTTTGTGACATATCCCTGCAATGA
>Homo_sapiens~GCF_000002125.1_HuRef|NW_001841145.1_193432-193498_6638
CCCGAGGTGATCCAACTCTTGCCTGGTG-TCTGCCTACTGGGGACATTGTGACATATCTCTGCCCTGA
>Homo_sapiens~GCF_000002125.1_HuRef|NW_001841145.1_193636-193704_6639
TCAACCAAGTGATGCAACTATTTTCTAGGCTCTGCTTACAGGGTGTATTGTGGCTTATCTCTGCAATGA
>Homo_sapiens~GCF_000002125.1_HuRef|NW_001841145.1_193705-193772_6640
TCACTCAGGTGATGTAACTATTGTCTAGGCTCTGCTTAAAGAGACC-TTGTCACATATCTCTGCACTGA
>Homo_sapiens~GCF_000002125.1_HuRef|NW_001841145.1_193841-193907_6641
TCACTGAGGTGACG-GACTCTTGTCTTGGATTTGCCTAT-GGGGGCATTGTGACATATCTCTGCACTGA
>Homo_sapiens~GCF_000002125.1_HuRef|NW_001841145.1_193908-193976_6642
TCACCCAGGTGATGGGACTGTTTTCTAGGCTCTGCCTACTGGGGGCATTGTCACATATTTCTGCCCTGA
>Homo_sapiens~GCF_000002125.1_HuRef|NW_001841145.1_194050-194118_6643
TCACCGAGGTGATGTAACTCTTGTCCAGGCTCTGCCTATAGGGGGCCTTGTGACATATCTCTGCACTGA
>Homo_sapiens~GCF_000002125.1_HuRef|NW_001841145.1_207524-207592_6644
TCACCCAGGTGATGTATCTCTTGTCTAGGATCCACCTACAGGGTGCTTTGTGACATATCCCTGCAATGA
>Homo_sapiens~GCF_000002125.1_HuRef|NW_001841145.1_207728-207794_6645
CCCAAGGTGATCCAACTCTTGCCTGGGCTCTGCCTACTGGGGGCATTGTGACATATCTCTGCACTGA
>Homo_sapiens~GCF_000002125.1_HuRef|NW_001841145.1_207932-208000_6646
TCACCCAGGTGATGTAACTGTTGTCTAGGCTCTGCTTACAGAGGATATTGTAACATATCTCTGCACTGA
>Homo_sapiens~GCF_000002125.1_HuRef|NW_001841145.1_208001-208068_6647
TCACTCAGCTGATGTAACTATTGTCTAGGCTCTGCTTAAAG-GGGCCTTGTCACATATGTCTACACTGA
>Homo_sapiens~GCF_000002125.1_HuRef|NW_001841145.1_208137-208203_6648
TCACCCAGGTGATG-GACTCTTGTCTTGGATCTGCCTA-TGGGGGCATTGTGACATATCTCTGCACTGA
>Homo_sapiens~GCF_000002125.1_HuRef|NW_001841145.1_208204-208272_6649
TCACCCAGGTGATGGGACTCTTCTCTAGGCTCTGCCTACTGGTGACATTGTCACATATTTCTGCACTGA
>Homo_sapiens~GCF_000002125.1_HuRef|NW_001841145.1_208273-208341_6650
TCAACCAGGTGATCTAAGTCTTTTCTAGGCTCTGCCTACAGGGGGTTTTGTGACATAACCCTGCACTGA
>Homo_sapiens~GCF_000002125.1_HuRef|NW_001841145.1_208615-208681_6651
TCACCCAGGTGATGTAACTCTTGTGTTGGATCTGCCTAG-GGG-GCATCATGACATATTTCTGCACTGA
>Homo_sapiens~GCF_000002125.1_HuRef|NW_001841146.1_111543-111611_6652
TCACCGAGGTGATGTAACTCTTGTCTAGGCATTGCTTACAGTGTGCATTGCAACATATCTCTGCACTGA
>Homo_sapiens~GCF_000002125.1_HuRef|NW_001841146.1_111680-111748_6653
TCACCGAGGTGATGCAACTATTGTCTGGGCTCTCCTTCCAGGGGGCATTGTGACATATCTCTGCCCTGA
>Homo_sapiens~GCF_000002125.1_HuRef|NW_001841146.1_111884-111951_6654
TCACCCAGGTGACGGGACTCTTGTCTAGGCTCTGCCTGTA-GGGGCATTGTGACATATCTCTGCAGTGA
>Homo_sapiens~GCF_000002125.1_HuRef|NW_001841146.1_111952-112020_6655
TCACCCAGGTGATGTAACCCTTCTCTAGGCTCTGCCAAAAGGGGGCATTGTGACCTAACTCTGCACTGA
>Homo_sapiens~GCF_000002125.1_HuRef|NW_001841146.1_112089-112156_6656
TCACCCAGGTGATGTCACTTTTGTCAAAGATACGGCAAGA-GGGATATTGTGACATGTCACTGCACTGA
>Homo_sapiens~GCF_000002125.1_HuRef|NW_001841146.1_112157-112225_6657
TCACCCTGGTGATGTAACTCTTGTCTAGGCTCTGCCTACTCGAGACATTGTGACATATCTCCGCACTGA
>Homo_sapiens~GCF_000002125.1_HuRef|NW_001841146.1_112226-112294_6658
TCACCGAGGTGATGCAACTCTTGTCTGGGATCTGCTTACAGTGGACATTGTGACATATCTCTGCCCTGA
>Homo_sapiens~GCF_000002125.1_HuRef|NW_001841146.1_112295-112363_6659
TCACCGAGATGATGTAACTCTTGTATAGGCTTTGCCAACAGGGGGCATTGAGATATATCTCTGCACTGA
>Homo_sapiens~GCF_000002125.1_HuRef|NW_001841146.1_112432-112500_6660
TCACCCAGGTGATGTAACTCTTGTCTAGGCTCTACTTAGCGGGCGTATTGTGAGATATCTCTGCACTGA
>Homo_sapiens~GCF_000002125.1_HuRef|NW_001841146.1_112501-112569_6661
TCGCTGAGGTGATGTAAAACTTGTCTAGGCTTTGCCTACAGTGGGATTTATGAAATATCTCTGCACTGA
>Homo_sapiens~GCF_000002125.1_HuRef|NW_001841146.1_112570-112637_6662
TCACCCAGGAGATGTGACTCTTGTCTAAGCTCTGCCTAGAGGGA-CATTGAGACATATCTCTGCACTGA
>Homo_sapiens~GCF_000002125.1_HuRef|NW_001841146.1_112638-112705_6663
TCACCCGGGTTATGTAACTCTTGTCTAGGCTCTGTCTA-TGGGGGCATTGTGACATATCTCTGCACTGA
>Homo_sapiens~GCF_000002125.1_HuRef|NW_001841146.1_112775-112843_6664
TCTCCCAGGTGATGCAACTCTTCTCTGTGCTCTGCCTAGAGGGGACACTGTGACATATCTCTGCACTGA
>Homo_sapiens~GCF_000002125.1_HuRef|NW_001841146.1_112844-112906_6665
AGGTGATGTAACTCGTACCTAGGCTTTGCTTACAGGGGACATTGTGACATATCTCTGCATTGA
>Homo_sapiens~GCF_000002125.1_HuRef|NW_001841146.1_115449-115517_6666
TCACCGAGGTGATGTAAATCTTTTCCAGGCTTTTTGTACAGGGGACATTGTGATATATCTCTGCACTGA
>Homo_sapiens~GCF_000002125.1_HuRef|NW_001841146.1_115787-115855_6667
TCACCCAGGTGATGTAACACTTGTCTGGGCTTGGCCTACAGGGAGCATTGTGATGTACATTTCCACTGA
>Homo_sapiens~GCF_000002125.1_HuRef|NW_001841146.1_116129-116194_6668
AACCATGTGATGAAACTCTTGTCTAGGCTCTGCCTACAGGGG-CTTTGTGACACACCCCTGCACTGA
>Homo_sapiens~GCF_000002125.1_HuRef|NW_001841146.1_116269-116332_6669
TCTCTGAGGTGATGCAACTCTTGTCTAGGCACTGCCTACAGGGGACATTGGTACATATCTCTGC
>Homo_sapiens~GCF_000002125.1_HuRef|NW_001841146.1_116333-116399_6670
ACCTAGGTGACATAAGCCTTGTATGGGCTTTGCCTACAGAAGGCTTTGTGACATATCTATGCACTGA
>Homo_sapiens~GCF_000002125.1_HuRef|NW_001841146.1_116404-116470_6671
TCACCCAGGTGATGGAAGTCTTGTCTAGGCTCTGTCTACAGGGATTTTTGTGACATATCACTGCACT
>Homo_sapiens~GCF_000002125.1_HuRef|NW_001841146.1_116539-116607_6672
TCACCTAGGTTACGTAACTCTTGTCCACTCTCTGCCTACAGGGGGCAGTGTGAAATATCTCTGCACTGA
>Homo_sapiens~GCF_000002125.1_HuRef|NW_001841146.1_116608-116675_6673
TCACCCAGGTGATGTAACATTTATCTAGGCTCTGCCTACA-GGGGCGTTTTGACATAGCTCTGCACAGA
>Homo_sapiens~GCF_000002125.1_HuRef|NW_001841146.1_116676-116744_6674
TCACCCAGGTGATGTTACTCTTGTCTAGTCTCCTCCTACCGGGGTTATTGTGACGTATCTCTGCACTGA
>Homo_sapiens~GCF_000002125.1_HuRef|NW_001841146.1_116812-116878_6675
TCACCCAGGAGATGTAACTCTTGTCTAGGCTCGGCCTACATG-GGC-TTGTGACATATTTCTGCACTGA
>Homo_sapiens~GCF_000002125.1_HuRef|NW_001841146.1_116879-116947_6676
TCACCCAGGTGAAGTAACAATTTTCTGGGATTTGTCTACAGGGGGCTTTGTGACATATCTTTGCACTGA
>Homo_sapiens~GCF_000002125.1_HuRef|NW_001841146.1_117146-117213_6677
TCACCCAGGTGATGGGACTCTTGTCTAGGCTCTGCCTACA-GGGGCATTGTGACATATCTCTGCACTGA
>Homo_sapiens~GCF_000002125.1_HuRef|NW_001841146.1_117214-117282_6678
TCACCCAGGTGATGTAACTCTTGTCTAGGCTCTGCCAAAAGGGGGCATTGTGACATACCTCTGCACTGA
>Homo_sapiens~GCF_000002125.1_HuRef|NW_001841146.1_117283-117350_6679
TCACACAGCTGATGTAACTCTTGTCTAGGCTCTGGCTACAGGGGGC-TTGTGACACTTCTCTGCACTGA
>Homo_sapiens~GCF_000002125.1_HuRef|NW_001841146.1_117351-117418_6680
TCACCCAGGTGATGTCACTTTTGTCAAAGATATGGCTACA-GGGACATTGTGACATGTCACTGCACTGA
>Homo_sapiens~GCF_000002125.1_HuRef|NW_001841146.1_117419-117486_6681
TCACCCAGGTGATGTAACTCTTGTCTTGGC-CTGTCTACTGGAGACATTGTGACATATCTCCGCACTGA
>Homo_sapiens~GCF_000002125.1_HuRef|NW_001841146.1_117487-117555_6682
TCACCGAGGTGATGCAACTCTTGTTTGGGATCTGCCTACAGGGGGCATTGTGACATATCTCTGCCCTGA
>Homo_sapiens~GCF_000002125.1_HuRef|NW_001841146.1_117556-117624_6683
TCACCGATAAGATGTAACTCTTGTATAGGCTTCGCCAACAGGGGGCATTGAGACATATCTCTGCAATGA
>Homo_sapiens~GCF_000002125.1_HuRef|NW_001841146.1_117625-117692_6684
TCACCAAGGTGATGCAACTCTTGTCTAGGCTCTGCCTACA-GGGGCATTTTAACATATCACTGCACTGA
>Homo_sapiens~GCF_000002125.1_HuRef|NW_001841146.1_117693-117761_6685
TCACCCAGGTGATGTAACTCTTGTCTGGGCTCTGCTTACAGGGGATATTGTGAGATATCTCTGCACTGA
>Homo_sapiens~GCF_000002125.1_HuRef|NW_001841146.1_117830-117897_6686
TCACCCAGGAGATGTGACTCTTGTCTAAGCTCTGCCTAGAGGGA-CATTGGGACATATCTCTGCAGTGA
>Homo_sapiens~GCF_000002125.1_HuRef|NW_001841146.1_118100-118168_6687
TCACCCAGGTGATGCAACTCTTCTCTATGCTCTGCTTACAGGGGACATTGTGACATATCTCTGCACTGA
>Homo_sapiens~GCF_000002125.1_HuRef|NW_001841146.1_118169-118237_6688
TCACCCAGGTGATGCAACTCTGGCCTAGCTTTTGCCTACAGGGGACATTGTGACATACATCTGCACTGA
>Homo_sapiens~GCF_000002125.1_HuRef|NW_001841146.1_118238-118300_6689
AGGTGATGTAACTCTTGCCTAGGCTTTGCCTAGAGGGGACATTGTGACATATCTCTGCACTGA
>Homo_sapiens~GCF_000002125.1_HuRef|NW_001841146.1_118375-118443_6690
TCACCCAGGTGATTCAACTCTTGTCTAGGATTTGCCTACAGGGGTTATTGTGAAATATCTCTGCACTGA
>Homo_sapiens~GCF_000002125.1_HuRef|NW_001841146.1_118446-118512_6691
TCACATAGGTGATGTAACTCCTGTCTACCCTCTACCCAAAGGGGGCATTGTGAAATATCTCTGCACT
>Homo_sapiens~GCF_000002125.1_HuRef|NW_001841146.1_118783-118849_6692
CACCCGGGTTATGTAACTCTTGTCTAGGCTCTGCCTATGGGGG-CATTTTGACATATCTCTACACTGA
>Homo_sapiens~GCF_000002125.1_HuRef|NW_001841146.1_118919-118987_6693
TCACCCAGGTGATGCAACTCTTCTCTATGCTCTGCCTTCAGGGGGCATTGTGACATAACTCTGCACTGA
>Homo_sapiens~GCF_000002125.1_HuRef|NW_001841146.1_118988-119056_6694
TCACCCAGGTGATGCAACTCTTCTCTATGCTCTGCCTACAGGGGACATTGTGTTATATCACTGCACTGA
>Homo_sapiens~GCF_000002125.1_HuRef|NW_001841146.1_119057-119119_6695
AGGTGATGTAACTTTTGCCTAGGCTTTGCCTAGAGGGGACATTGTGACATATCTCTGCACTGA
>Homo_sapiens~GCF_000002125.1_HuRef|NW_001841146.1_119194-119262_6696
TCACCCAGGTGATTCACCTCTTGTCTAGGATTTGCCTACAGGGGTTATTGTGAAATATCTCTGCACTGA
>Homo_sapiens~GCF_000002125.1_HuRef|NW_001841146.1_119265-119331_6697
TCACATAGGTGATGTAACTCTTGTCTACCCTCTGCCCAAAGGGGGCATTGTGAAATATCTCTGCACT
>Homo_sapiens~GCF_000002125.1_HuRef|NW_001841146.1_119460-119528_6698
TCACCCAAGTGATGTAACTATTGTATAGTCTTTGCCTACAGAGGGTTTTGTGACATACCTTTGCTCTGA
>Homo_sapiens~GCF_000002125.1_HuRef|NW_001841146.1_119664-119731_6699
TCATCCAGGTGATGGGGCTTTTGTCTAGGCTCTGCCTA-AGGGGGCATTGTGACATATTTCTGCACTGA
>Homo_sapiens~GCF_000002125.1_HuRef|NW_001841146.1_119800-119867_6700
TCACCAAGGTCATGTAACTCTTGTCTAGGCTCTGCCTACA-GTGGCATTGTGACATATCTCTGCACTGA
>Homo_sapiens~GCF_000002125.1_HuRef|NW_001841146.1_119868-119935_6701
TCACCCAGGTGATGTACCACTTCTCAAGGCTCTGCCTACA-GGGACATTGCAATGTATCTCTGCACTGA
>Homo_sapiens~GCF_000002125.1_HuRef|NW_001841146.1_119936-120004_6702
TCACCCAGGTGATGTAACTCTTTTCTAGGATCTGCCTACAGGGTGCTTTGTGACATATCCCTGCAATGA
>Homo_sapiens~GCF_000002125.1_HuRef|NW_001841146.1_120005-120071_6703
ACCCAGGTGATATAACCCTTTTCTAGGCTCCGTCAAGAGGGGGCATTGTGACATAACTCTGCACTGA
>Homo_sapiens~GCF_000002125.1_HuRef|NW_001841146.1_120142-120209_6704
TCATCCAGGTGATGTCACTTTTCTCAAGGATATGGCTACA-GGGACATTGTGACATGTCACTGCACTGA
>Homo_sapiens~GCF_000002125.1_HuRef|NW_001841146.1_120210-120278_6705
TCACCCAGGTGATGTAACTCTTGTCTAAGCTCGGCCTATTGGAGACATTGTGACATATCTCCGCACTGA
>Homo_sapiens~GCF_000002125.1_HuRef|NW_001841146.1_120279-120345_6706
ACCGAGGTGATGCAACTTTTTTCTGGGATCTGCTTACAGGGGGCATTGTGACATATCTCTCTCCTGA
>Homo_sapiens~GCF_000002125.1_HuRef|NW_001841146.1_120348-120417_6707
TCACCGAGATGATGTAACTCTTTTATAGCGCTTCGCCGACAGGGGGCATTGAGACATATCTCTGCACTGA
>Homo_sapiens~GCF_000002125.1_HuRef|NW_001841146.1_120418-120485_6708
TCACCCAGGTGATGTAACTCTTGTCTAGGCTCTGCCTACA-GGGGCATTTCAACATATCACTGCACTGA
>Homo_sapiens~GCF_000002125.1_HuRef|NW_001841146.1_120486-120554_6709
TCACCTAGGTGATGTAACTGTTGTCTAGGCTCTGCTTACAGTGGGTATTGTGAGATATCTGTGCACTGA
>Homo_sapiens~GCF_000002125.1_HuRef|NW_001841146.1_120623-120690_6710
TCACCCAGGAGATGTGACTCTTTTCTAAGCTCTGCCTAGAGGGA-CATTGGGACATATCTCTGCACTGA
>Homo_sapiens~GCF_000002125.1_HuRef|NW_001841146.1_120691-120758_6711
TCACCGGGGTTATGTAACTCTCGTCTAGGCTCTGCCTACTGGGG-CATTGTGACTTATCTCTGCACTGA
>Homo_sapiens~GCF_000002125.1_HuRef|NW_001841146.1_120829-120896_6712
TCACCCAGGTGATGCAACTCTTCTCTATGCTCAGCCTACAGGGGGCATTGTGACATATCTCTGCACTG
>Homo_sapiens~GCF_000002125.1_HuRef|NW_001841146.1_120897-120962_6713
CCCAGGTGATGCAACTGTTCTCTATGCTCTGCCTACAGGGGACATTTTGACATATTCCTGCACTGA
>Homo_sapiens~GCF_000002125.1_HuRef|NW_001841146.1_121103-121171_6714
TCACCCAGGTGATTCAATTTTTGTCTAGGATCTGCCTACAGGGGGTATTGTGAAATATCTCTGCACTGA
>Homo_sapiens~GCF_000002125.1_HuRef|NW_001841146.1_121172-121240_6715
TCACATAGGGGATGTAAATCTTGTCTACCCTCTGCCCAAAGGGGGCATTGTGAAATATATCTGCACTGA
>Homo_sapiens~GCF_000002125.1_HuRef|NW_001841146.1_121374-121442_6716
TCACCCAAGTGATGTAACGATTTTCTAGGCTTTGCCTACAGGGGGCTTTGTGGCATACTTTTGCACTGA
>Homo_sapiens~GCF_000002125.1_HuRef|NW_001841146.1_121850-121918_6717
TCTCTGAGGTGATGCAACTCTTGTCTAGGCACTGCCTACAGGGGACTTTGGTACATATCTCTGCACTGA
>Homo_sapiens~GCF_000002125.1_HuRef|NW_001841146.1_121919-121987_6718
TCACCTAGGTGATGTAAGCCTTGTATGGGCTTTGCCTACATAAGGCTTTGTGAAATATCTCTGCACTGA
>Homo_sapiens~GCF_000002125.1_HuRef|NW_001841146.1_146575-146642_6719
TCACCCAGACGATGGAAGTCTTGTCTAGGCTCTGTCTAT-GAGGTCATTGTGTCAAATATCTGCACTGA
>Homo_sapiens~GCF_000002125.1_HuRef|NW_001841146.1_146712-146780_6720
TCAACTAGATTATGTAACTCTTGTCCACTCTCTGCCTACAGGGGGCATTGTGAAATATCTCTGCACTGA
>Homo_sapiens~GCF_000002125.1_HuRef|NW_001841146.1_146849-146915_6721
ACCCAGGTGATGTAACTCTTGTCTAGGCTCCACCTACAGGGGGTATGGTGACGTATCTCTGCACTGA
>Homo_sapiens~GCF_000002125.1_HuRef|NW_001841146.1_146986-147054_6722
TCACCCAGATGATGTAACAATTTTCTGTGATTTGTCTACAGGGGGATTTGTGACATATCTTTGCACTGA
>Homo_sapiens~GCF_000002125.1_HuRef|NW_001841146.1_147325-147393_6723
TCACCCAGGTGATGTAACCCTTGACTAGGCTCTGCCAAAAGGGGGCATTGTGACATAACTCTGCACTGA
>Homo_sapiens~GCF_000002125.1_HuRef|NW_001841146.1_147394-147460_6724
TCACACAGCTGATGTAACTCTTGTCTAGGCTCTGGCTACAGGGG-C-TTGTGACACATCTCTGCACTGA
>Homo_sapiens~GCF_000002125.1_HuRef|NW_001841146.1_147461-147528_6725
TCACCCAGGTGATGTCACTTTTGTCAAGGATATGGCTACA-GGGACATTGTGACATGTCACTGCACTGA
>Homo_sapiens~GCF_000002125.1_HuRef|NW_001841146.1_147529-147597_6726
TCACCCAGGTGATGTAACTCTTGTCTAGGCTCTGCCTACTGGAGACATTGTGACATATCTCCGCACTGA
>Homo_sapiens~GCF_000002125.1_HuRef|NW_001841146.1_147598-147666_6727
TCACCGAGGTGATGCAACTATTGTCTGGGATCTGCTTACAGGGGGCATTGTGACATATCTCTGCCCTGA
>Homo_sapiens~GCF_000002125.1_HuRef|NW_001841146.1_147667-147735_6728
TCACCGAGATGTTGTAACTCTCCTATAGGCTTCACCGACAGGGGGCATTGAGACATATCTCTACACTGA
>Homo_sapiens~GCF_000002125.1_HuRef|NW_001841146.1_147736-147804_6729
TCACCCAGGGGATGTAACTCTTGTCTAGGCTCTGCCTACTGGAGACATTGTGACATATCACTGCACTGA
>Homo_sapiens~GCF_000002125.1_HuRef|NW_001841146.1_147807-147873_6730
TCACCCAGGTGATGTAACTCTTGTCTAGGCTCTGCTTACAGAGGGTATTGTGAGATATCTCTGCACT
>Homo_sapiens~GCF_000002125.1_HuRef|NW_001841146.1_147874-147942_6731
TCGCTGAGGTGATGCAAAACTTGTCTAGGCTTTGCCTACAGTGGGTTTTATGACATATCTCTGCACTGA
>Homo_sapiens~GCF_000002125.1_HuRef|NW_001841146.1_148148-148216_6732
TCACCCAGGTGATGCAACTCTTCTCTATGCAGTGCCTACAGGGGGTATTGTGACATATCTCTGCACCGA
>Homo_sapiens~GCF_000002125.1_HuRef|NW_001841146.1_148217-148285_6733
TCACCCAGGTGATGTAACTCTTCTCTATGCTCTGTCTACAGGGCAGATTGTGACATAACTCTGCACTGA
>Homo_sapiens~GCF_000002125.1_HuRef|NW_001841146.1_148423-148490_6734
TCACACAGGTGATTCAACGCTTTTCTAGGATCTGCCTACAGGGGGTATTGTGAAATATCTCTGCACTG
>Homo_sapiens~GCF_000002125.1_HuRef|NW_001841146.1_148491-148559_6735
TCACCTAGGTGAAGTAACTCTTGTCTACTCTCTGCCCAAAGGGGGCATTGTGAAATATTTCTCCACTGA
>Homo_sapiens~GCF_000002125.1_HuRef|NW_001841146.1_149033-149100_6736
TCACCTAGGTCATGTGAAACTTGTCTAGGCTCTGCCTACA-GTGGTATTGTGGCATATCTCTGCACTGA
>Homo_sapiens~GCF_000002125.1_HuRef|NW_001841146.1_149238-149305_6737
TCACCTAGGTCATGTAACTCTTGTCTAGGCTCTGCCTACA-GTGGCATTGTGACATATCTCTTCACTGA
>Homo_sapiens~GCF_000002125.1_HuRef|NW_001841146.1_149306-149373_6738
TCTCCCAGGTGATATACCACTTATCAAGGCTCTGCCTACA-GGGGCATTACGATGTATCTCTGCACTGA
>Homo_sapiens~GCF_000002125.1_HuRef|NW_001841146.1_149443-149510_6739
TCACCCAGGTTATATAACTCTTGTCTAGGCTCTGCCTACAGGGGGCTT-GTGACATATCTCTGCACTGA
>Homo_sapiens~GCF_000002125.1_HuRef|NW_001841146.1_149578-149644_6740
CCCGAGGTGATCCAACTCTTGCCTGGTCTCTGTCTACTGGGGACATTGTGACATATCTCTGCACTGA
>Homo_sapiens~GCF_000002125.1_HuRef|NW_001841146.1_149646-149711_6741
ACCGAGGTGATGTAACTCTTGTATAGGCTGTGCCCACAGGGGA-ATTGAGACATAACTCTGTACTGA
>Homo_sapiens~GCF_000002125.1_HuRef|NW_001841146.1_149782-149850_6742
TCACTCAGGTGATGTAACACTTGTTTAGGCTCTGCTTACAGGGGGTATTGTGACATATCTCTGCACTGA
>Homo_sapiens~GCF_000002125.1_HuRef|NW_001841146.1_149989-150053_6743
TCACCCAGGTGATGTCACTTTTGTCAAGGATATGGCTACA-GGGACATTGTGACATGTAACTGCAC
>Homo_sapiens~GCF_000002125.1_HuRef|NW_001841146.1_150054-150122_6744
TCACCCAGGTGATGTAACTCTTGTCTAGGCTCTGCCTACTGGAGACATTGTGACATATCTCTGCACTGA
>Homo_sapiens~GCF_000002125.1_HuRef|NW_001841146.1_150123-150191_6745
TCACCGAGGTGATGCAACTCTTGTCTTGGATCTGCTTACAGGGGGCATTGTGACATATCTCTGCCCTGA
>Homo_sapiens~GCF_000002125.1_HuRef|NW_001841146.1_150192-150260_6746
TCACAGAGATGATGTAACTCTTGTATAGGCTTCGACGACAGGGGGCATTGAGACATATCTGTGCACTGA
>Homo_sapiens~GCF_000002125.1_HuRef|NW_001841146.1_150261-150328_6747
TCACCCAGGTGATGTAACTCTTGTCTAGGCTCTGCCTACA-GGGGCATTTTCACATATCACTGCACTGA
>Homo_sapiens~GCF_000002125.1_HuRef|NW_001841146.1_150329-150395_6748
ACCCAGGTGATGTAACTCTTGTCTAGGCTCTGCCTACAGGGGCTATTGTGTGATATCACTGCACTGA
>Homo_sapiens~GCF_000002125.1_HuRef|NW_001841146.1_150467-150534_6749
TCACCCAGGAGATGTGACTCTTGTCTAAGCTCTGCCTATAGGGA-CATTGGGACATATCTCTGCACTGA
>Homo_sapiens~GCF_000002125.1_HuRef|NW_001841146.1_150672-150740_6750
TCAACCGGATGATGCAACTCTTCTCTATGCTCTGCCTACAGGGGACATGGTGACATATCTCTACACTGA
>Homo_sapiens~GCF_000002125.1_HuRef|NW_001841146.1_150741-150807_6751
TCA-CCAGGTGATGCAACTCTTCTCTATGCTCTGCCTATA-GGGGCATTGTGACATATCTCTGCACTGA
>Homo_sapiens~GCF_000002125.1_HuRef|NW_001841146.1_150945-151013_6752
TCACCCAGGTGATTCAACTCTTGTCTAGGATATGCCTACAGGGGGTATTCTGAAATATCTGTGTACTGA
>Homo_sapiens~GCF_000002125.1_HuRef|NW_001841146.1_151014-151082_6753
TCACCTTGGTGATGTAACTCTTTTCTAGGATCTGCCTACAGGGTGCTTTGTGATATATCTCTGCACTGA
>Homo_sapiens~GCF_000002125.1_HuRef|NW_001841146.1_151215-151283_6754
TCACTCAGGTGATGTAACCATTTTCTAGGCTTTGCCTACAGAGGGCTTTGTGACATACCTTTGCACTGA
>Homo_sapiens~GCF_000002125.1_HuRef|NW_001841146.1_151419-151485_6755
ACCCAGGTGATGTAACTCTTTTCTAGGCTCCACCTACAGGGGGTATTGTGACATATCTCTGCACTGA
>Homo_sapiens~GCF_000002125.1_HuRef|NW_001841146.1_151593-151660_6756
TCAACCAGGTGATGTAACTCTTGTGTTGGATCAGCCTAT-GGGGACATTGTGACATATTTCTGCACTGA
>Homo_sapiens~GCF_000002125.1_HuRef|NW_001841146.1_151661-151728_6757
TCACCCAGGTGATGGGACTTTTGTCTAGACTCTGCCTA-TGGGGGCATTGTGAGATATCTCTACACTGA
>Homo_sapiens~GCF_000002125.1_HuRef|NW_001841146.1_154684-154752_6758
TCACCGAGGTGATGTAAATCATTTCCAGGCTTTTTGTACAAGGGACATTGTGATATATCTCTGCACTGA
>Homo_sapiens~GCF_000002125.1_HuRef|NW_001841146.1_154957-155016_6759
GTGATGTAACCCTTGTCAAGGTTCTGCTTACA-GGGGCTTTGTGACATATCTCTGCACTGA
>Homo_sapiens~GCF_000002125.1_HuRef|NW_001841146.1_162947-163015_6760
TCACCCAGGTGATGTAATAATTGTCTGGGCTTTGCCTACAGGGGGCTTTGTGATATACATTTCCACTGA
>Homo_sapiens~GCF_000002125.1_HuRef|NW_001841146.1_163084-163144_6761
GGTGATGTAACTCCTGTCTAGGTTCAGCCTACA-GGAGCATTCTGACATATCTCTGCACTGA
>Homo_sapiens~GCF_000002125.1_HuRef|NW_001841146.1_163289-163356_6762
TCAACCAAGTGATGAAACTCTTGTCTAGGCTCTGCCTACAGGGG-CTTTGTGACACATCTCTGCACTGA
>Homo_sapiens~GCF_000002125.1_HuRef|NW_001841146.1_163424-163492_6763
TCTCTAAGGTGATGAAACTCTTGTCTAGGCATTGCCTACAGGGGACATTGGTACATATCTCTGCACTGA
>Homo_sapiens~GCF_000002125.1_HuRef|NW_001841146.1_163493-163560_6764
TCA-CTTGGTGATGTAAGCCTTGTATGGGCTTTGCGTACAGAAGGCTTTGTGACATATCTATGCACTGA
>Homo_sapiens~GCF_000002125.1_HuRef|NW_001841146.1_163561-163629_6765
TCACCCAGGCGATGTAACTCTTTTCTAGGCTCTGTGTACAGGGATTTTTGTGACATACCACTGCACTGA
>Homo_sapiens~GCF_000002125.1_HuRef|NW_001841146.1_163630-163698_6766
TCACCCAGGTGATGTAACTCTTGTCTAGGCTGTGCTTACAGGAGGTATTGTGAGATACCTCTGCACTGA
>Homo_sapiens~GCF_000002125.1_HuRef|NW_001841146.1_163705-163767_6767
TCGCTGTGGTGATTTAAAACTTGTCTAGGCTTTGCCTACAGTGGGATTTATGACATATCTCTG
>Homo_sapiens~GCF_000002125.1_HuRef|NW_001841146.1_163768-163835_6768
TCACCCAGGAGATGTGACTCTTGTCTAAGCTCTGCCCAGAGGGA-CATTGAGACATATCTCTGCACTGA
>Homo_sapiens~GCF_000002125.1_HuRef|NW_001841146.1_163836-163901_6769
ACCCGGGTTATGTAACTCTTGTCTAGGCTCTGCCTATAGGCG-CTTTGTGACTTATCTCTGCACTGA
>Homo_sapiens~GCF_000002125.1_HuRef|NW_001841146.1_163972-164040_6770
TCACCCAGGTGGTGCAACACTTCTCTATGCCCTTCCTACAGGGGGCATTGTGACATATCTCTGCACTGA
>Homo_sapiens~GCF_000002125.1_HuRef|NW_001841146.1_164110-164173_6771
CAGGTGATGTAACTCGTGCCTAGGCTTTGCCTACAGGGGACACTGTGACATATCTCTGCACTGA
>Homo_sapiens~GCF_000002125.1_HuRef|NW_001841146.1_164246-164314_6772
TCACCCAGGTGATTCAACTCTTGTCTACGATCTGCCTACAGGGGTTATTGTGAAATATCAATGCACTGA
>Homo_sapiens~GCF_000002125.1_HuRef|NW_001841146.1_164315-164383_6773
TCACCTAGGTGATGAAACTCTTGTCTACACTCTGCCCAAATGGGGAATTGTGAAATATCTCTGCACTGA
>Homo_sapiens~GCF_000002125.1_HuRef|NW_001841146.1_164584-164651_6774
TCTCCTAGGTCATGTAACCCTTTTCTTGGCTCTGCCTATAGTGG-CATTGTGACATATCTATGCACTGA
>Homo_sapiens~GCF_000002125.1_HuRef|NW_001841146.1_164652-164719_6775
TCACCCAGGTGATGTACCAGTTGTCAAGGCTCTGCCTACA-ATGACATTGCGATGTATCTCTGCACTGA
>Homo_sapiens~GCF_000002125.1_HuRef|NW_001841146.1_164720-164788_6776
TCACCCAGGTGATGTAACTCTTTTCTAGGATCTGACTACAGGGTGCTTTGTGACATATCCCTGCAATGA
>Homo_sapiens~GCF_000002125.1_HuRef|NW_001841146.1_164925-164993_6777
TCACCAAGGTAATATAACTCTTCTCTAGGATCTGCCTACAGGGTGCTTTGTGACATATCCCTTCAATGA
>Homo_sapiens~GCF_000002125.1_HuRef|NW_001841146.1_164994-165062_6778
TCACCCAGGTGATGTAACTGTTGTCTAGGCTCCACCTACAGGGGGTATTGTGACATATCTCTGCACTGA
>Homo_sapiens~GCF_000002125.1_HuRef|NW_001841146.1_165063-165122_6779
GTGATGTAACTTTTGATTATGCTCTGCCTACA-GGGGCTTTGTGACATATCTCTGCACTGA
>Homo_sapiens~GCF_000002125.1_HuRef|NW_001841146.1_165402-165469_6780
TCACCCAGTTGATATACCGCTTGCCCAGGCTCTGCCTAC-TGGGGCCTTGTGACATATCTCTGCCCTGA
>Homo_sapiens~GCF_000002125.1_HuRef|NW_001841146.1_165537-165603_6781
CCCGAGGTGATCCAACTCTTGCCTGGTCTCTGCCTACTGGGGACATTGTGACATATCTCTGCACTGA
>Homo_sapiens~GCF_000002125.1_HuRef|NW_001841146.1_165605-165670_6782
ACCGAGGTGATGTAACTCTTGTCTAGGCTGTGCCCACAGG-GGTATTGAGACATGTCTCAGCACTGA
>Homo_sapiens~GCF_000002125.1_HuRef|NW_001841146.1_165811-165879_6783
TCACCCAGGTGATGGGACTCTTCTCTAGGCTCTGTCTACTGGGGGCATTGTCACATATTTCCGCACTGA
>Homo_sapiens~GCF_000002125.1_HuRef|NW_001841146.1_165880-165947_6784
TCACCTAGGTGACGTAACACTTGCTTACACTCTGCCTGCA-GGGGCATTGTGAAATATCTCTGCACTGA
>Homo_sapiens~GCF_000002125.1_HuRef|NW_001841146.1_165948-166010_6785
AGGTGATGTAACTCTTGTCCAGGCTCTGCCTATAAGGGGCCTTGTGACATATCTCTGCACTGA
>Homo_sapiens~GCF_000002125.1_HuRef|NW_001841146.1_166151-166218_6786
TCACCCAGTTGATGGGACTTTTGTCTAGGCTCTGCCTA-TGGGGGCATTGTGACATATCTCTAGACTGA
>Homo_sapiens~GCF_000002125.1_HuRef|NW_001841146.1_166219-166286_6787
TCAACAAAGTGATGTAACTCTTTTCTAGGCTCTGCCTAAAGGGG-CTTTGTGACATAGCTGTGCACTGA
>Homo_sapiens~GCF_000002125.1_HuRef|NW_001841146.1_169170-169238_6788
TCACCGAGGTGATGTAAATCATTTCCAGGCTTTTTGTACAGGGGACATTGTGATATATCTCTGCACTGA
>Homo_sapiens~GCF_000002125.1_HuRef|NW_001841146.1_169443-169502_6789
GTGATGTAACCCTTGTCAAGGTTCTGCTTACA-GGGGCTTTGTGACATATCTCTGCACTGA
>Homo_sapiens~GCF_000002125.1_HuRef|NW_001841146.1_169512-169579_6790
TCACCGAGGTGATGTAACAATTGTCTGGGCTTTGCCTGCAGGGGGCTTTGTGATATACATTTCGACTG
>Homo_sapiens~GCF_000002125.1_HuRef|NW_001841146.1_169648-169715_6791
TCACCCAGGTGATGTAACTCCTGCCTAGGTTCAGCCTACA-GGAGCGTTTTGACATATCTCTGAACTGA
>Homo_sapiens~GCF_000002125.1_HuRef|NW_001841146.1_169853-169920_6792
TCAACCAAGTGATGAAACTCTTGTCTAGGCTCTGCCTACA-GGGGCTTTGTGACACATCTCTACACTGA
>Homo_sapiens~GCF_000002125.1_HuRef|NW_001841146.1_169988-170056_6793
TCTCTGAGATGATGCAACTCTTGTCTAGGCAATGCCTACAAGGGACATTGGTACATATCTCTGCACTGA
>Homo_sapiens~GCF_000002125.1_HuRef|NW_001841146.1_170057-170125_6794
TCACCTAGGTGATGTAAGCTTTGTGTGGGCTTTGCCTACAGAACGATTTGTGACATATCTATGCAATGA
>Homo_sapiens~GCF_000002125.1_HuRef|NW_001841146.1_170263-170331_6795
TCACCCAGGTGATGGGACTCTTCTCTATACTCTGCCTAGAGGGGGATTTGTGACATATCTCTACACTGA
>Homo_sapiens~GCF_000002125.1_HuRef|NW_001841146.1_170332-170400_6796
TCACCTAGGTTATGTAACTCTTGTCCACTCTCTGCCTACAGGGGGCATTGTGAAATATCTCTGCACTGA
>Homo_sapiens~GCF_000002125.1_HuRef|NW_001841146.1_170401-170468_6797
TCACCCAGGTGATGTAACATTTATCTAGGCTCTGCCTAC-TGGGGCGTTTTGACATAGCTCTGCACAGA
>Homo_sapiens~GCF_000002125.1_HuRef|NW_001841146.1_170470-170537_6798
TCACCGAGTTGATGTAACTCTTGTCTAGGCTCCGCCTACAGACGGTATTGTGACGTATCTCTGCACTG
>Homo_sapiens~GCF_000002125.1_HuRef|NW_001841146.1_170606-170674_6799
TCACCCAGGTGATGTAACAATTTTCTGGGATTTGTCTACAGGGGGCTTTGTGACATATCTTTGCACTGA
>Homo_sapiens~GCF_000002125.1_HuRef|NW_001841146.1_170810-170877_6800
TCAAGCAGGTGATGTGACTCTTGGCTATATCT-GCCTACTGGCGGCATTGTGGCATATTTCTGCACTGA
>Homo_sapiens~GCF_000002125.1_HuRef|NW_001841146.1_170878-170945_6801
TCATCCAGGTGATGGGAGTCTTGTCTAGGCTCTGCCTACA-GGGGCATTGTGACATATCTCTGCAGTGA
>Homo_sapiens~GCF_000002125.1_HuRef|NW_001841146.1_189719-189786_6802
TCACCCAGGTGATGGGACTTTTGTCTAGGCTCTGCCTA-TGGGGGCTTTTTGACATATCTCTACACTGA
>Homo_sapiens~GCF_000002125.1_HuRef|NW_001841146.1_189787-189854_6803
TCATCCAGGTGATGTAACTCTTGTGTTGGATCTGCCTA-TGGGGTCATTGTGACATATTTCTGCACTGA
>Homo_sapiens~GCF_000002125.1_HuRef|NW_001841146.1_189923-189990_6804
TCACCCAGGTGATGGAATTCTTGTCTAGGATCTGTATTT-GGGGGCATTGTGTCAAATATCTGCACTGA
>Homo_sapiens~GCF_000002125.1_HuRef|NW_001841146.1_189991-190059_6805
TCACCCAGGTGATGTAACTCTTTTCTAGGCTCTGTCTACAGGGATTTTTGTGACATACCACTGCAGTGA
>Homo_sapiens~GCF_000002125.1_HuRef|NW_001841146.1_190129-190197_6806
TCTCTGAGGTGATGCAACTCTTGTCTAGGCACTGCCTACAGGGGACATTGGTACATATCTCTACACTGA
>Homo_sapiens~GCF_000002125.1_HuRef|NW_001841146.1_190605-190673_6807
TCACCCAGGTGATGTAACAATTGTCAGGGCTTTGCCTACAAGGGACTTTGTGATATACATTTCCACTGA
>Homo_sapiens~GCF_000002125.1_HuRef|NW_001841146.1_190682-190741_6808
GTGATGTAACCCTTGTGAAGGTTCTGTTTACA-GGGGCTTTGTGACATATCTCTGCACTGA
>Homo_sapiens~GCF_000002125.1_HuRef|NW_001841146.1_190991-191059_6809
TCAGCCAGGTGATGTAACTCTTTTCTAGGCTCTGCTTACAGGGGGTATTGTGAGATATCTCTGCACTGA
>Homo_sapiens~GCF_000002125.1_HuRef|NW_001841146.1_191197-191264_6810
TCAACGAGGTGATGCAACTCTT-TCTGGGATCTGCTTACAGGGGTCATTGTGACACATCTCTGCCCTGA
>Homo_sapiens~GCF_000002125.1_HuRef|NW_001841146.1_191400-191468_6811
TCACGAAGGTGATGTAACTCTTGTCCAAGCTCTGCCTATAGGGGGCCTTGTGACATATCTCTGCACTGA
>Homo_sapiens~GCF_000002125.1_HuRef|NW_001841146.1_191542-191610_6812
TCACCCAGGTGATAGGAGTCTTCTTAAGGCTCTGCCTACAGGGGGCATGGTCACATATTTCTGCACTGA
>Homo_sapiens~GCF_000002125.1_HuRef|NW_001841146.1_191814-191882_6813
TCACCCAGGTGATGCAACTCTTGTCTAGGCTCTGCTAACAGGGGGTATTGTGACATATCTCTGCACTGA
>Homo_sapiens~GCF_000002125.1_HuRef|NW_001841146.1_192154-192221_6814
TCACCCAGGTTATATAACTCTTGTTTAGGCTCTGCCTACAGGGGGC-TTGTGACATATCTCTGTACTGA
>Homo_sapiens~GCF_000002125.1_HuRef|NW_001841146.1_192222-192290_6815
TCACCCAGATGATATAACTCTTCTCTAGGATCTGCCTACAGGGTGCTTTGTGACATATCACTGCAATGA
>Homo_sapiens~GCF_000002125.1_HuRef|NW_001841146.1_192291-192358_6816
TCACCCAGGTGATATACCACTTGTTAAGGTTCTGCCTACA-GGGGCATTGCGATGTATATATGCACTGA
>Homo_sapiens~GCF_000002125.1_HuRef|NW_001841146.1_192427-192495_6817
TCACCCAGGTGATGTAACTCTTTTCTAGGATCTGCCTACAGGGTGCTTTGTGACATTTCCCTGCAATGA
>Homo_sapiens~GCF_000002125.1_HuRef|NW_001841146.1_192563-192630_6818
TCACCTAAGTCATGTAACTCTTGTCTAGGCTCTGCCTACA-GTGGCATTGTGACATATCTCTGCACTGA
>Homo_sapiens~GCF_000002125.1_HuRef|NW_001841146.1_192698-192765_6819
TCAACCAAGTGATGAAACTCTTGTCTAGGCTCTGCCTACA-GGGGCTTTGTGACACATCTCTGGACTGA
>Homo_sapiens~GCF_000002125.1_HuRef|NW_001841146.1_193039-193107_6820
TCACCCAGGTGATGTAACAATTGTCAGGGCTTTGCCTACAAGGGACTTTGTGATATACATTTCCACTGA
>Homo_sapiens~GCF_000002125.1_HuRef|NW_001841146.1_193116-193175_6821
GTGATGTAACCCTTGTGAAGGTTCTGTTTACA-GGGGCTTTGTGACATATCTCTGCACTGA
>Homo_sapiens~GCF_000002125.1_HuRef|NW_001841146.1_193425-193493_6822
TCAGCCAGGTGATGTAACTCTTTTCTAGGCTCTGCTTACAGGGGGTATTGTGAGATATCTCTGCACTGA
>Homo_sapiens~GCF_000002125.1_HuRef|NW_001841146.1_194011-194078_6823
TCACGCAGGTGATGAAACTCTTGTCTATATCT-GCCTACTGGTGGCATTGTGGCATATTTCTGCACTGA
>Homo_sapiens~GCF_000002125.1_HuRef|NW_001841146.1_194214-194282_6824
TCACCCAGGTAATGTAACAATTTTCTGGGATTTGTCTACAGGGAGCTTTGTGACATACTTTTGCACTGA
>Homo_sapiens~GCF_000002125.1_HuRef|NW_001841146.1_194283-194350_6825
TCACCCAGGAGATGTAACTCTTGTCTAGGCTCGGCCTACAGG-GGCTTTGTGACATATTTCAGCACTGA
>Homo_sapiens~GCF_000002125.1_HuRef|NW_001841146.1_194418-194477_6826
TCACCCAGGTGATGTAACTCTTGTCTAGGCTACACCTACAGGGGCTATTGTGACGTATCT
>Homo_sapiens~GCF_000002125.1_HuRef|NW_001841146.1_194553-194621_6827
TCACCTAGGTTATGTCACTCTTGTCCACTCTCTTCCTACAGGGGGCATTGTGAAATATCTCTGCACTGA
>Homo_sapiens~GCF_000002125.1_HuRef|NW_001841146.1_194690-194757_6828
TCACCCAGGTGATGGAAGTCTTGTCTAGGCTCTGTCTATCTTG-GCATTGTGTCAAATATCTGCACTGA
>Homo_sapiens~GCF_000002125.1_HuRef|NW_001841146.1_194758-194825_6829
TCACCCAGGTGATGTAACTCTTTTCTAGGCTCTGTCTTT-GGGGGCATTGTGTCAAATATCTGCACTGA
>Homo_sapiens~GCF_000002125.1_HuRef|NW_001841146.1_194826-194893_6830
TCACAAAGGTGATGTAACTC-TTTCTAGGCTCTGTCTATAGGGATTTTTGTGACATATCACTGCACTGA
>Homo_sapiens~GCF_000002125.1_HuRef|NW_001841146.1_194894-194962_6831
TCACCTAGGTGTTGTAAGCCTTGTATGGACTTTGCCTACAGAAGGCTTTGTGACATATCTATGCAATGA
>Homo_sapiens~GCF_000002125.1_HuRef|NW_001841146.1_195098-195164_6832
TCAACCAAGTGATGAAACTCTTGTCTAGGCTCTGC-TACAGGGG-CTTTGTGACACATCTCTGCACTGA
>Homo_sapiens~GCF_000002125.1_HuRef|NW_001841146.1_195302-195369_6833
TCAGCCAGGTGATGTAACTCCTGTCTAGGTTCAGCCTACA-GGAGCGTTTTGTCATATCTCTGCACTGA
>Homo_sapiens~GCF_000002125.1_HuRef|NW_001841146.1_195438-195506_6834
TCACTCAGGTGATGTGACAATTGTCTGGGCTTTGCCTACAGGGGGCTGTGTGATATACATTTCCAGTGA
>Homo_sapiens~GCF_000002125.1_HuRef|NW_001841146.1_195779-195847_6835
TCACCGAGGTGATGTAAATCATTTCCAGGTTTTTTGTACAGGGGACATTGTTATTTATCTCTGCGCTGA
>Homo_sapiens~GCF_000002125.1_HuRef|NW_001841146.1_198740-198807_6836
TCAACAAAGTGATGTAACTTTTGTCTAGGCTCTGCCTAC-TGGGGCTTTGTGATATATCTCTTCACTGA
>Homo_sapiens~GCF_000002125.1_HuRef|NW_001841146.1_198876-198943_6837
TCACCCAGGTGATGTAACTCTTGTGTTGGATCTGCCTA-AGGGGGCATTGTGACATATTTCTGCACTGA
>Homo_sapiens~GCF_000002125.1_HuRef|NW_001841146.1_199079-199147_6838
TCACCAAGGTGATGTAACTCCTGTCCAAGCTCTGCCTATAGGGGGCCTTGTGACATATCTCTGCACTGA
>Homo_sapiens~GCF_000002125.1_HuRef|NW_001841146.1_199149-199215_6839
CATCTTGGTGATGTAACTCTTGCTTACGCTCTGCCTGCA-GGGGCATTGTGAAATATCTCTGCACTGA
>Homo_sapiens~GCF_000002125.1_HuRef|NW_001841146.1_199226-199288_6840
AGGTGATGGGACTCTTCTCTAGGCTCTGCCTACTGGGGGCATTGTCACATATTTCTGCACTGA
>Homo_sapiens~GCF_000002125.1_HuRef|NW_001841146.1_199289-199355_6841
TCACCCAGGTGA-CGGACCCTTGTCTTGGATTTGCCTA-TGGGGGCATTGTGACATATCTCTGCACTGA
>Homo_sapiens~GCF_000002125.1_HuRef|NW_001841146.1_199500-199560_6842
GGTAATGTAACACTTGTCTAGGCTCTGCCTACA-GTGGCATTGTGACATATCTCTGCACTGA
>Homo_sapiens~GCF_000002125.1_HuRef|NW_001841146.1_199629-199696_6843
TCATACAGGTGATGGGGCTTTTGTCTAGGCTCTGCCTA-AGGGGGCATTGTGACATATTTCTGCACTGA
>Homo_sapiens~GCF_000002125.1_HuRef|NW_001841146.1_199697-199763_6844
TCACCCAGGTGA-CGGACTCTTGTCTTGGATCTGCCTA-TGGGGGCATTGTGACATATCTCTGCACTGA
>Homo_sapiens~GCF_000002125.1_HuRef|NW_001841146.1_199832-199898_6845
TCACCCAAATGTTGGAACTATTGTCTACGCTTTGCCTACAGGGGACATTGTGACATATCTCTGCACT
>Homo_sapiens~GCF_000002125.1_HuRef|NW_001841146.1_199901-199969_6846
TCACCCAGGTGATGCAACTCTTCTCTATGCTCTGCCTACAGGGGACATTGTGACATATTCCTGCATTGA
>Homo_sapiens~GCF_000002125.1_HuRef|NW_001841146.1_199970-200038_6847
TCACCCAGGTGATGCAACTCTTCTCTATTCTCTGCCTACAGGGGGCATTGTGACATATCTCTGCACTGA
>Homo_sapiens~GCF_000002125.1_HuRef|NW_001841146.1_200039-200107_6848
TCACCGAGGTGATGTAACTCTTTTCTAGTCTCTGCCTACAGAGGTCGTTGTGACAT-CATTCTGCACGGA
>Homo_sapiens~GCF_000002125.1_HuRef|NW_001841146.1_200108-200175_6849
TCACCCGGGTTATGTAACCCTTGTCTACGCTCTGCCTAC-GGGGGCATTGTGACATATTTCTGCACTGA
>Homo_sapiens~GCF_000002125.1_HuRef|NW_001841146.1_200176-200243_6850
TCACCCAGGAGATGTGACTCCTGTCTAAGCTCTGCCTGGAGGGA-CATTGGGACATATCTCTGCACTGA
>Homo_sapiens~GCF_000002125.1_HuRef|NW_001841146.1_200244-200312_6851
TCGCTGAGGGGATGTAAAACTTGTCTAGGCTTTGCCTACAGTGGAATTTA-GAACATATCTCTGCACTGA
>Homo_sapiens~GCF_000002125.1_HuRef|NW_001841146.1_200313-200380_6852
TCACCCAGGTTATGTAACTTTTGTCTAGGCTCTGCCTACA-GGGGCATTTTAACATATCACTGCACTGA
>Homo_sapiens~GCF_000002125.1_HuRef|NW_001841146.1_200381-200449_6853
TCACCGAGGTGGTGTAACTCATGTATAGGCTTCGCCGACAGGGGGCATTGAGACATATCTCTGCACTGA
>Homo_sapiens~GCF_000002125.1_HuRef|NW_001841146.1_200450-200518_6854
TCACCGAGTTGATGCAACTATTGTCTGGGATCTGCTTACAAGGGGCATTGTGACATATCTCTGCCCTGA
>Homo_sapiens~GCF_000002125.1_HuRef|NW_001841146.1_200519-200587_6855
TCACCCAGGTGATGTAACTCTTGTCTAGGCTCTGCCTACTGGAGACATTGTGATATATCTCCGCACTGA
>Homo_sapiens~GCF_000002125.1_HuRef|NW_001841146.1_200656-200724_6856
TCACACAGCTGATGTAACTCTTGTCTAGGCTCTGGCTACAGGGATTTTTGTGAAACATCACTGCACTGA
>Homo_sapiens~GCF_000002125.1_HuRef|NW_001841146.1_200725-200792_6857
TCACCTAGGTGATGTAAGCCTTGTATGGGCTTTTCGTACAGAAGGTTTTGTGACATATCTATGCACTG
>Homo_sapiens~GCF_000002125.1_HuRef|NW_001841146.1_200930-200997_6858
TCAACCAAGTGATGAAACTCTTGTCTAGGCTCTGCCTACA-GGGGCTTTGTGACACATCTCTGCAATGA
>Homo_sapiens~GCF_000002125.1_HuRef|NW_001841146.1_201135-201202_6859
TCACCCGGGTGATGTAACTCCTGTCTAGGTTCAGC-T-CAGAGGAGCCTTTTGACATATCTCTGCACTGA
>Homo_sapiens~GCF_000002125.1_HuRef|NW_001841146.1_201271-201339_6860
TCACCCAGGTGATTTAACAATAGTCCGGGCTTTGCCTACTGGGGGCTTTATGATATACATTTCCACTGA
>Homo_sapiens~GCF_000002125.1_HuRef|NW_001841146.1_201348-201407_6861
GTGAAGTAAGACTTGTCAAGGTTCTGCTTACA-GGGGCTTTGTGACATATCTCTGCACTGA
>Homo_sapiens~GCF_000002125.1_HuRef|NW_001841146.1_201612-201680_6862
TCACCGTGGTGATGTAAATCGTTCCCAGGCTTTTTGTACAGGGGACATTGTGATACATCTCTGCACTGA
>Homo_sapiens~GCF_000002125.1_HuRef|NW_001841146.1_204610-204677_6863
TCAACAAAGTGATGTAACTCTTGTCTAGGCTCTGCCTACA-GGGGCTTTGTGACATATCTCTGCACTGA
>Homo_sapiens~GCF_000002125.1_HuRef|NW_001841146.1_204678-204744_6864
TCACCCAGGTGATGGGGCTCTTGTCTAGGCTCTGCCTA--GGGGGCATTGTGACATATCTCTACACTGA
>Homo_sapiens~GCF_000002125.1_HuRef|NW_001841146.1_204917-204984_6865
TCACCGAGGTAGTGTAA-TCTTGTCCAGGCTCTGCCTTTAGGGGGCCTTGTGACATATCTCTGCACTGA
>Homo_sapiens~GCF_000002125.1_HuRef|NW_001841146.1_204985-205052_6866
TCATCTAGGTGATGTAACTCTTGCTTACGCTCTGCCTGCA-GGGGCATTGTGAAATATCTCTGCACTGA
>Homo_sapiens~GCF_000002125.1_HuRef|NW_001841146.1_205053-205121_6867
TCACCCAGGGGATGGGACCCTTCTCTTGGCTCTGCCTACTGGGGGCATTCTCACATATTTCTGCAATGA
>Homo_sapiens~GCF_000002125.1_HuRef|NW_001841146.1_205122-205188_6868
TCACCCAGGTGA-CGGACTCTTGTCTTGGATTTGCCTA-TGGGGGCATTGTGACATATCTCTGCACTGA
>Homo_sapiens~GCF_000002125.1_HuRef|NW_001841146.1_205189-205255_6869
TCACCCACGTGATGTAACTCTTCTCTATGCTCTGCCTAAAGGGGC-ATTGTGACAGATCTCTGCACTG
>Homo_sapiens~GCF_000002125.1_HuRef|NW_001841146.1_205325-205393_6870
TCACCCAGGTGATGTAACTCTTGTCTAGGCTCTGCTTACAGGGGGTATCGTGACATATCTCTGCACTGA
>Homo_sapiens~GCF_000002125.1_HuRef|NW_001841146.1_205530-205596_6871
CCCGAGGTGATCCAACTCTTGCCTGGTCTCTGCCTACTGGAGACATTGTGACACATCTCTGCACTGA
>Homo_sapiens~GCF_000002125.1_HuRef|NW_001841146.1_227165-227233_6872
TCACCCAGGTGATGTAAACCTTGTCTAGGCTCTGCCAAAGGGGGGCATTGTGACATAACTCTGCACTGA
>Homo_sapiens~GCF_000002125.1_HuRef|NW_001841146.1_227234-227301_6873
TCATCCAGGTGATGGTACACTTTTCTAGGCTCTGCCTACA-GGGGCATTGTGACATATCTCTGCAGTGA
>Homo_sapiens~GCF_000002125.1_HuRef|NW_001841146.1_227302-227369_6874
TCATGCAGGTGAAGTAACTCTTGTCTATATCT-GCCTACTGGCGGCATTGTGGCATATTTCTGCACTGA
>Homo_sapiens~GCF_000002125.1_HuRef|NW_001841146.1_227505-227571_6875
TCACCCAGTTGATGTAACAATTTTCTGTTATTTGTCTACAGGGGGCTTTGTGACATATATTTGCACT
>Homo_sapiens~GCF_000002125.1_HuRef|NW_001841146.1_227645-227712_6876
TCACCCAGGTGATGTAACTCTTGTTTAGACTCTGCCTACA-GGGTCTTTGTGACATATATCTATACTGA
>Homo_sapiens~GCF_000002125.1_HuRef|NW_001841146.1_227713-227781_6877
TCACCTAGGTGATGTAACGCTTCTTCAGGCTCCACCTACAGGGGGTATTGTGATGTATCTCTGCACTGA
>Homo_sapiens~GCF_000002125.1_HuRef|NW_001841146.1_227782-227849_6878
TCACCCAGGTGATGTATCTCTTTTTTAGGCTGTGCCTACA-GGGGCTTTGTGATATATATCTATACTGA
>Homo_sapiens~GCF_000002125.1_HuRef|NW_001841146.1_227850-227918_6879
TCACCCAGGTGATGTAACTCTTCTCCAGCCTCGACCTACAGGGGTTATTGTGACGTATCTCTGCACTGA
>Homo_sapiens~GCF_000002125.1_HuRef|NW_001841146.1_227919-227987_6880
TCACCCAGGTGATGTAACTCTTGTCTAGGCTCCACCTACAGGGGGTATTGTGACGTATCTCTGCACTGA
>Homo_sapiens~GCF_000002125.1_HuRef|NW_001841146.1_227988-228055_6881
TCACCCAGATGATGTAACATTTATCTAGGCTCTGCCTACA-GGGGCGTTTTGACATAGCTCTGCACAGA
>Homo_sapiens~GCF_000002125.1_HuRef|NW_001841146.1_228194-228261_6882
TCACGCAGATGATGGAAGTCTTGTCTAGGCTCTGTCTAT-GGGGGCATTGTGTCAAATATCTGCACTGA
>Homo_sapiens~GCF_000002125.1_HuRef|NW_001841146.1_228262-228330_6883
TCACACAGGTGATGTAACTCTTTTCTAGGCTCTGTCTACAGGGATTTTTGTGACATATCACTGCACTGA
>Homo_sapiens~GCF_000002125.1_HuRef|NW_001841146.1_228332-228399_6884
CACCTAGGTGATGTTAGCCTTGTATGGGCTTTGCCTACAGAAGGCTTTGTGACATATCTATGCAGTGA
>Homo_sapiens~GCF_000002125.1_HuRef|NW_001841146.1_228400-228468_6885
TCTCTGAGGTGAGGCAACTCTTGTCTAGGCACTGCCTCCAGGGGACATTGGTACATATCTCTGCACTGA
>Homo_sapiens~GCF_000002125.1_HuRef|NW_001841146.1_228536-228603_6886
TCAACCAAGTGATGAAACTCTTGTCTAGGCTCTGCCTAAAT-GGGCTTCGTGACACATTTCTGCACTGA
>Homo_sapiens~GCF_000002125.1_HuRef|NW_001841146.1_228876-228944_6887
TCACCCGAGTGATGTAAGTATTGTCTAGGCTTTGCCTACAGGGTGCTTTTTGACATACTTTTGCACTGA
>Homo_sapiens~GCF_000002125.1_HuRef|NW_001841146.1_229078-229146_6888
TCACCTAGGTGATGTCACTATTGTCTACCCTCTGCCCAAAGTGGGCATTGTGAAATATGTCTGCACTGA
>Homo_sapiens~GCF_000002125.1_HuRef|NW_001841146.1_229147-229215_6889
TCACCCAGGTGATTCTACTCTTGTCTTGGATCTGCCTACAGGGGGTTTTGTGAAATATCTCTGCACTGA
>Homo_sapiens~GCF_000002125.1_HuRef|NW_001841146.1_229353-229421_6890
TCAACCAGGTGATGCAACTCTTCTCTATGCCCTTTCTACAGGGGACATTGTGACATATCTCTGCCCTGA
>Homo_sapiens~GCF_000002125.1_HuRef|NW_001841146.1_229422-229490_6891
TCACCCAGGTGATGCAACTCTTCTCTATGCTCTGCCTACAGGGGACATTGTGACATATTTCAGCAGTGA
>Homo_sapiens~GCF_000002125.1_HuRef|NW_001841146.1_229560-229628_6892
TCACCCGGGTTATGTAACTCTTATCTAGGCTCTGCTTACAGTGGGTATTGTGACATATCTCTACACTGA
>Homo_sapiens~GCF_000002125.1_HuRef|NW_001841146.1_230037-230104_6893
TCACTCAGGTGATATACAAATTGTCAAGGCTCTGCCTACA-GGGGCATGGCGATATATCTCTGCACTGA
>Homo_sapiens~GCF_000002125.1_HuRef|NW_001841146.1_230105-230172_6894
TCACCTAGGTCATGTAACTCTTTTCTAGGATCTGCCTACA-GTGGCATTGTGACATATCTCTGCACTGA
>Homo_sapiens~GCF_000002125.1_HuRef|NW_001841146.1_230173-230241_6895
TCACCCAGGTGATGTAACTCTTTTCTAGGATCTGCCTACAGGGTGTTTTGTGACAAATCCCTGCAATGA
>Homo_sapiens~GCF_000002125.1_HuRef|NW_001841146.1_230242-230309_6896
TCACCCAGGTGATGTACCACTTCTCAAGGCTCGACCTGCA-GGGACATTGCGATGTATCTCTGCACTGA
>Homo_sapiens~GCF_000002125.1_HuRef|NW_001841146.1_230310-230378_6897
TCACCCAGGTGATGTAACTCTTGTCTAGGCTCTGCTTACACGGGGTATTGTGAGATATCTCTGCACTGA
>Homo_sapiens~GCF_000002125.1_HuRef|NW_001841146.1_230379-230446_6898
TCACCCAGGTGATGTAACCCTTGTTTAGACTCTGCCTAC-TGGGGCATTTTAACATATCACTGCACTGA
>Homo_sapiens~GCF_000002125.1_HuRef|NW_001841146.1_230447-230515_6899
TCACCGAGATGATGTAACACTTGTATAGGCTTCACCCACAGGGGGCATTCAGACATATCTCTGCTCTGA
>Homo_sapiens~GCF_000002125.1_HuRef|NW_001841146.1_230516-230584_6900
TCACCGCGGTGATGCAACTCTTTTCTGAGATCTGCTTTCAGGGGGCATTGTGATATATCTCTGCCCTGA
>Homo_sapiens~GCF_000002125.1_HuRef|NW_001841146.1_230585-230653_6901
TCACCTAGGTGATGTAACTCTTGTCTTGGCTCTGCCTACTGGAGACATTGTGACACATCTCCGCACTGA
>Homo_sapiens~GCF_000002125.1_HuRef|NW_001841146.1_230654-230721_6902
TCACCCAGGTGATGTCACTTTTGTCAAGTATATGGCTACA-GGGACATAGTGACATGTCACTGCACTGA
>Homo_sapiens~GCF_000002125.1_HuRef|NW_001841146.1_230722-230790_6903
TCACCCAGGTCATGTAACCCTTGTCTAGGCTCTGCCAAAAGGGGGAATTGTGACATAACTCTGCACTGA
>Homo_sapiens~GCF_000002125.1_HuRef|NW_001841146.1_230791-230858_6904
TCACACAGGTGATGGGACTCTTGTCTAGGCTCTGCCTACA-GGGGCTTTCTGGCATATCTCTGCAGTGA
>Homo_sapiens~GCF_000002125.1_HuRef|NW_001841146.1_230859-230926_6905
TCACGAAGGGGATGTAACTCTTGTCTATATCT-GCCAACTGGCGGCATTGTGGCATATTTCTGCACTGA
>Homo_sapiens~GCF_000002125.1_HuRef|NW_001841146.1_231063-231130_6906
CACCCATGTGATGTAACAATTTTCTGGGATTTGTCTACAGGGCGCTTTGTGACATATCTTTGCACTGA
>Homo_sapiens~GCF_000002125.1_HuRef|NW_001841146.1_231131-231199_6907
TCACCCAGGAGATGAAACTCTTGTCTAGGCTCTGCCTACAGGGGGTATCGTGACGTATCTCTGCACTGA
>Homo_sapiens~GCF_000002125.1_HuRef|NW_001841146.1_231200-231267_6908
TCACCCAGGTGATGTAACTCCTGTCTAG-CTTCAGCCTACAGGAGCGT-TT-TGACATATCTCTGCACTGA
>Homo_sapiens~GCF_000002125.1_HuRef|NW_001841146.1_231336-231404_6909
TCACCCAGGTGATGTAACAATTGTCTGGGCTTTGATTACAGGGGGCTTTGTGATATACATTTCCACTGA
>Homo_sapiens~GCF_000002125.1_HuRef|NW_001841146.1_231413-231472_6910
GTGATGTAAACCTTGTCAAGGTACTGCTTACA-GGGGCTTTGTGACATATCTCTGCACTGA
>Homo_sapiens~GCF_000002125.1_HuRef|NW_001841146.1_231542-231610_6911
TCACCCAGGTGATGTAACTCTTGTTTAGGCTCTGCTTACAGGGGGTATTGTGACATATCTCTGCACTGA
>Homo_sapiens~GCF_000002125.1_HuRef|NW_001841146.1_231882-231949_6912
TCACCCAGTTGATATAACCCTTCTCTAGGCCCTGCCTTCAAGGGGC-TTTTGACATATCTCTTCACTGA
>Homo_sapiens~GCF_000002125.1_HuRef|NW_001841146.1_231950-232018_6913
TCACCCAGGTGATATAACTTTTCTCTAGGATCTGCCTACAGGGTGCTTTGTGACATATCCCTGCAATGA
>Homo_sapiens~GCF_000002125.1_HuRef|NW_001841146.1_232087-232154_6914
TCACCTAGGTCATGTAACTCTTGTCTAGGCTCTGCCTACA-GTGGCATTGTGACATATCTCTGCACTGA
>Homo_sapiens~GCF_000002125.1_HuRef|NW_001841146.1_232160-232214_6915
CAGGTGATGTAACTCTTTCCTAGGATCTGCCTACAGGGTGCTTTGTGACATA-ACC
>Homo_sapiens~GCF_000002125.1_HuRef|NW_001841146.1_232292-232359_6916
TCACCTAAAGTCATGT-ACTCTTGTCTAGGCTCTGCCTACA-GTGGCATTGTGACATATCTCTGCACTGA
>Homo_sapiens~GCF_000002125.1_HuRef|NW_001841146.1_232428-232495_6917
TCATCCAGGTGATGGGGCTTTTGTCTAGGCTCTGCCTA-AGGGGGCATTGTGACATATTTCTGCACTGA
>Homo_sapiens~GCF_000002125.1_HuRef|NW_001841146.1_232631-232699_6918
TCACCCAAGTGTTGCAACTATTGTCTAGGCTTTGCCTACAGTGGGCTTTGTGACATACTTTTGCACTGA
>Homo_sapiens~GCF_000002125.1_HuRef|NW_001841146.1_232833-232901_6919
TCACCTAGGTTACGTAACTCTTATCTACCCTCTGCCCAAAGGGGACATTGTGAAATATCTCTGCACTGA
>Homo_sapiens~GCF_000002125.1_HuRef|NW_001841146.1_232902-232970_6920
TCACCCAGGTGATTCAACCCTTGTCTACGATCTGCCTTCAGGGGGTATTGTGAAAAATCTCTGCCCTGA
>Homo_sapiens~GCF_000002125.1_HuRef|NW_001841146.1_233045-233107_6921
AGGTGATGTAACTCTTGCCTACACTTTGCCTATAGGGGACATTGTGACATATCTCTGCACTGA
>Homo_sapiens~GCF_000002125.1_HuRef|NW_001841146.1_233245-233312_6922
TCACCCAGGAAATGTGACTCTTGTCTAAGCTCTGCCCAGAGGTAA-ATTGGGACATATCTCTACACTGA
>Homo_sapiens~GCF_000002125.1_HuRef|NW_001841146.1_233382-233450_6923
TCACCCAGGTGATGTAACTCTTGTCTACGCTCTGCTTACATGGGGAGTTGTGAGATATCTCAGCACTGA
>Homo_sapiens~GCF_000002125.1_HuRef|NW_001841146.1_233451-233518_6924
TCACCCAGGTAATGTAACTCTTGTCTAGGCTCTGCCTACA-GGGGCATTTTAAGATATCACTGCACTGA
>Homo_sapiens~GCF_000002125.1_HuRef|NW_001841146.1_233587-233655_6925
TCACCATGGTGATGCAACTCTTGTCTGGGATCGTCTTACAGGGGGCATTGTGACATATCTCTGCCCTGA
>Homo_sapiens~GCF_000002125.1_HuRef|NW_001841146.1_233656-233724_6926
TCATCCAGGTGATGTAACTCTTGTCTAGGTTCTGTCTAGTGGAGACATTGTGACATATCTCTGCACTGA
>Homo_sapiens~GCF_000002125.1_HuRef|NW_001841146.1_233861-233929_6927
TCACCCAGATGATGTAACCCTTCTCTAGGCTCCGCCAAAAGGAGGCATTGTGACATAACTCTGCACTGA
>Homo_sapiens~GCF_000002125.1_HuRef|NW_001841146.1_233930-233991_6928
TCACCCACGTGATGGGACTCTTGTCTAGGCTCTGCCTA-TGGGGGCATTGTGACATATCTCTG
>Homo_sapiens~GCF_000002125.1_HuRef|NW_001841146.1_233998-234065_6929
TCACGCAGGTGATGGAACTCTTGTCTATATCT-GCCTACTGGCGGCATTGTGGCATATTTCTGCACTGA
>Homo_sapiens~GCF_000002125.1_HuRef|NW_001841146.1_234201-234269_6930
TCACGCAGGTGATGTAACAATTTTCTGGGATTTGTCTACAGGGGGTTTTCTGACATATCTTTGCACTGA
>Homo_sapiens~GCF_000002125.1_HuRef|NW_001841146.1_234270-234337_6931
TCACCCAGGAGATGTAACTCTTGTCTAGGCTCGGCCTAC-TTTGGCTTTGTGACATAACTCTGCACTGA
>Homo_sapiens~GCF_000002125.1_HuRef|NW_001841146.1_234338-234404_6932
TCAACCAGGTGATGTAACACTTGTCTAGGCTCCACCTACAGGGGGTATTGTGACATATTTCTGCACT
>Homo_sapiens~GCF_000002125.1_HuRef|NW_001841146.1_234407-234474_6933
TCACCCAGGTGATGTAACATTTATCTAGCCTCTGCCTACA-GGGGCGCTTTGACATAGCTCTGCACAGA
>Homo_sapiens~GCF_000002125.1_HuRef|NW_001841146.1_234475-234543_6934
TCACCTAGGTTATGTAAGTCTTGTCCACTCTCTGCCTACTGGGGGCATTGTGAAATATTTCTGCACTGA
>Homo_sapiens~GCF_000002125.1_HuRef|NW_001841146.1_234544-234612_6935
TCATCCAGGTGATGGGACTCTTCTCTATACTCTGCCTGGAGGGGGATTTGTGACATATCTCTGCACTGA
>Homo_sapiens~GCF_000002125.1_HuRef|NW_001841146.1_234613-234680_6936
TCACCCAGGTGATGGAAGTCTTGTCTAGGCTCTGTCTA-TGGGTGCATTGTGTCAAATATCTGCACTGA
>Homo_sapiens~GCF_000002125.1_HuRef|NW_001841146.1_234681-234749_6937
TCACCCAGGTGATGTAACTGTTTTCTAGGGTCTGTCTACAGGGATTTTTGTCACATATGACTGCACTGA
>Homo_sapiens~GCF_000002125.1_HuRef|NW_001841146.1_234750-234818_6938
TCACCTAGGTGATGTAAGCCTTGTATGTGCTTTGCCTATAGAAGGGTTTCTGACATATCTATGCACTGA
>Homo_sapiens~GCF_000002125.1_HuRef|NW_001841146.1_234819-234887_6939
TCTCTGAGGTGATGCAACTCTTGTCTAGGCACTGCCTACAGGGGACATTGGTACATATCTCTGCACTGA
>Homo_sapiens~GCF_000002125.1_HuRef|NW_001841146.1_234955-235022_6940
TCAACCAAGTGATGAAACTCTTGTCTAGGCTCTGCCTACA-GGGGCTTTGTGACACATCTCTGTACTGA
>Homo_sapiens~GCF_000002125.1_HuRef|NW_001841146.1_235295-235363_6941
TCACCCAGGTGATGTAACAATTGTCTGGGCTTTGCCTACAGGGGGCTTTGTGATGTAGATTTCCACTGA
>Homo_sapiens~GCF_000002125.1_HuRef|NW_001841146.1_235635-235703_6942
TCACCAAGGTGATGTAAATCATTTCCAGGCTTTTTGTACAGGGGACACTGTGATATATCTCTACACTGA
>Homo_sapiens~GCF_000002125.1_HuRef|NW_001841146.1_238734-238801_6943
TCACCCAGGTGATGTAACTCTTGTATTGTATCTGCCTA-TGGGGGCATTGTGACATATCTCTACACTGA
>Homo_sapiens~GCF_000002125.1_HuRef|NW_001841146.1_238802-238869_6944
TCACCCAGGTGATGTAACACTTGTGTTGGATCTGCCAAT-GGGGGCATTGTGACATATTTCTGCACTGA
>Homo_sapiens~GCF_000002125.1_HuRef|NW_001841146.1_238878-238937_6945
GTGATGGAACTCTTGACTGGGCTCTGTGTA-TGGGGGCTTTGTGACATATCTCTGCACTGA
>Homo_sapiens~GCF_000002125.1_HuRef|NW_001841146.1_238938-239006_6946
TCACCCAGGTGATGTAACGTTTGTCCAGGCTCTGCCTATAGGGGGACTTGTGACATATCTCTGCACTGA
>Homo_sapiens~GCF_000002125.1_HuRef|NW_001841146.1_239007-239075_6947
TCACCCAGGTGATGTAACTCTTGTCTAGGCTCTGCTTACAGGTGGTATTGTGACATATCTCTGCACTGA
>Homo_sapiens~GCF_000002125.1_HuRef|NW_001841146.1_239213-239279_6948
CCCGAGGTGATCCAACTCTTGCCTGGTCTCTGCCTACCGGGGACATTGTGACATATCTCTGCACTGA
>Homo_sapiens~GCF_000002125.1_HuRef|NW_001841420.1_26-94_6949
TCACCCAGGTGATGTGACTCTTGTCTAGGCTCCACCTACAGGGGTTATTGTGACGTATCTCTGCACTGA
>Homo_sapiens~GCF_000002125.1_HuRef|NW_001841420.1_95-163_6950
TCACCCAGGTGATCTAACTCTTTTCTAGGCTCCACCTACAGGGGGTATTGTGACGTATCTCTGCACTGA
>Homo_sapiens~GCF_000002125.1_HuRef|NW_001841420.1_164-231_6951
TCTCCCAGGTGATGTAACATTTATCTGGGCTCTGCCTACA-GGGGCGTTTTGACATAGCTCTGCACAGA
>Homo_sapiens~GCF_000002125.1_HuRef|NW_001841420.1_298-366_6952
TCACCCAGGTGATGGGACTCTTCTCTATACTCTGCCTACAGGGGGATTTGTGACATATCTCTGCACTGA
>Homo_sapiens~GCF_000002125.1_HuRef|NW_001841420.1_367-434_6953
TCACCCAGGTGATGGAAGTCTTGTCTAGGTTCTGTCTA-TGGGGGCATTGTGTCAAATACCTGCACTGA
>Homo_sapiens~GCF_000002125.1_HuRef|NW_001841420.1_504-572_6954
TCACCTAGGTGAAGTAAGCCTTGTATGGGCTTTGCCTACAGAAGGCTTTGTGACATATCTCTGCACTGA
>Homo_sapiens~GCF_000002125.1_HuRef|NW_001841420.1_1330-1390_6955
GTGATGTAACCCTTGCCTAGGCTTTGCCTACAGGGGACATTGTGACATATCTCTGCAATGA
>Homo_sapiens~GCF_000002125.1_HuRef|NW_001841420.1_1391-1459_6956
TCACCCTGGTGATGCAATGCTTCTCTATGCTCTGACTACAGGGGAAATGGTGACATATCTGGGCACTGA
>Homo_sapiens~GCF_000002125.1_HuRef|NW_001841420.1_1462-1528_6957
ACCCAGGTGATGCAACTCTTCTCTATGCTCTGCCTACAGGGCGCATTGTGACATATCTCTGCACTGA
>Homo_sapiens~GCF_000002125.1_HuRef|NW_001841420.1_1802-1869_6958
TCTCGCAGGTGATGTAACTCTTGTCTTGGCTCTGCTTACA-GGGTTATTGTGAGATATCTCTGCACTGA
>Homo_sapiens~GCF_000002125.1_HuRef|NW_001841420.1_2076-2144_6959
TCTCCCAGGTGATGTAACCTTTGTCTAGGCTCTGCCAATAGGAGGCATTGTGACATAACTCTGCACTGA
>Homo_sapiens~GCF_000002125.1_HuRef|NW_001841420.1_2415-2483_6960
TCGCCCAGGTGATGTCCCAATTTTCTGGGATATGTCTGCAGGGGGCTTTGTGACATATCTTTGCACTGA
>Homo_sapiens~GCF_000002125.1_HuRef|NW_001841420.1_2619-2687_6961
TCACCCAGGTGATGTAACTCTTGTCTAGGCTCCACCTACAGGGGTTATTGTGACGTATCTCTGCACTGA
>Homo_sapiens~GCF_000002125.1_HuRef|NW_001841420.1_2688-2756_6962
TCACCCAGGTGATCTAACTCTTGTCTAGGCTCCACCTACAGGGGGTATTGTGACGTATCTCTGCACTGA
>Homo_sapiens~GCF_000002125.1_HuRef|NW_001841420.1_2757-2824_6963
TCTCCCAGGTGATGTAACATTTATCTGGGCTCTGCCTACA-GGGGCGTTTTGACATAGCTCTGCACAGA
>Homo_sapiens~GCF_000002125.1_HuRef|NW_001841420.1_2891-2959_6964
TCACCCAGGTGACGGGACTCTTGTCTATACTCTGCCTACAGGGGGATTTGAGACATATCTCTGCACTGA
>Homo_sapiens~GCF_000002125.1_HuRef|NW_001841420.1_2960-3027_6965
TCACCCAGGTGATGGAAGTCCTGTCTAGGTTCTGTCTAT-GGGGGCATTGTGTCAAACATCTGCACTGA
>Homo_sapiens~GCF_000002125.1_HuRef|NW_001841426.1_2662-2729_6966
TCACCCAGGTGATGTAACTCTTGTCTAGGCTTTGCCTA-TGGAGGCTTTGTGACATATCTCTGCACTGA
>Homo_sapiens~GCF_000002125.1_HuRef|NW_001841426.1_2730-2797_6967
TCATCCAGGTGATGTAACACTTGTCTAGGCTCTGCCTAC-GGGGGCTTTGTGACATACCTCTGCACTGA
>Homo_sapiens~GCF_000002125.1_HuRef|NW_001841476.1_1812-1880_6968
TCACCTAGGTGATGTAACACTTGTCTACCCTCTGCCTACAGGAGGCATTGTGAAATATCTCTGCACTGA
>Homo_sapiens~GCF_000002125.1_HuRef|NW_001841476.1_1881-1949_6969
TCACCCAGGTGATGCAACTCTTGTCTAGGATTTGCCTACAGTGGGTATTGTGAAATATCTCTGCACTGA
>Homo_sapiens~GCF_000002125.1_HuRef|NW_001841476.1_1950-2018_6970
TCATCTAGGTGATGTAACTCTTGTCTACCCTCTGCCTACAGGGGGCATTGTGAAATATGTCTGCACTGA
>Homo_sapiens~GCF_000002125.1_HuRef|NW_001841476.1_2086-2154_6971
TCACCCCAGGGAGA-G-AATTCTTGTTTAGGCTCTGCCTACAGGGGGCTTTGTGACATATCTCTGCACTGA
>Homo_sapiens~GCF_000002125.1_HuRef|NW_001841476.1_2220-2288_6972
TCACCCAACTGATGTAACTATTGTCTAGGCTTTGCCTACAGGGGGCTTTGTGACATATCTTTACACTGA
>Homo_sapiens~GCF_000002125.1_HuRef|NW_001841476.1_2289-2356_6973
TCACCCAGGTGATGTAACTGTTGTATAAGCTCTGCCTACA-GGGGAATTGTGAGAGATCTCTCCACTGA
>Homo_sapiens~GCF_000002125.1_HuRef|NW_001841476.1_2357-2422_6974
CACCCAGGTGACG-GACTCTTGTCTTGCGTCTGCATA-TGGGGGCTTTGTGACATATCTCTGCACTGA
>Homo_sapiens~GCF_000002125.1_HuRef|NW_001841476.1_2558-2625_6975
TCACCTAGGTCATGTAACTCTTGTCTAGGCTCTGCCTACA-GTGGCATTGTGACATATCTCTGCACTGA
>Homo_sapiens~GCF_000002125.1_HuRef|NW_001841476.1_2626-2693_6976
TCACCCAGGTGATATACCACTTGTCAAGGCTCTGCCTACA-GGGGCATTGCGATGTATCTCTGCACTGA
>Homo_sapiens~GCF_000002125.1_HuRef|NW_001841476.1_2698-2762_6977
TCACCCGGGTGATGTAACTCTTGTCTAGGATCTGCCTACAGGGTGCTTTTTGATATATCCCTGCA
>Homo_sapiens~GCF_000002125.1_HuRef|NW_001841476.1_2763-2829_6978
TCTCCCAGGTGATGAAACTTTTGTCTAGGTTCTCGCTACA--TGGCACTGTGACATATCTCTGCCCTGA
>Homo_sapiens~GCF_000002125.1_HuRef|NW_001841476.1_2830-2896_6979
CCCGAGGTGATCCAACTCTTGTCTGGGCTCTGCCTACTGGGGATATTGTGACATATCTCTGCACTGA
>Homo_sapiens~GCF_000002125.1_HuRef|NW_001841476.1_2898-2963_6980
ACCGAGGTGATGTAACTCTTGTCTAGGCTGTCCCCACAGGGGG-ATTGAGACATATCTCTGCACTGA
>Homo_sapiens~GCF_000002125.1_HuRef|NW_001841476.1_3034-3102_6981
TCACCCAGGTGATGTAACTCTTGTCTAGGCTCTGCCTACAGGGGGTATTGTGACATATCTCTGCACTGA
>Homo_sapiens~GCF_000002125.1_HuRef|NW_001841476.1_3103-3170_6982
TCACTCAGGTGATGTAACTATTGTCTTGGCTCTGCTTA-AAGGGGCCTTGTCATATACCTCTGCACTGA
>Homo_sapiens~GCF_000002125.1_HuRef|NW_001841476.1_3171-3239_6983
TCACCCAGGTGATCTAACTTTTGTCTAGGCTCTGCCTATAGGGGGCATTGTGACATATCTCTGCACCGA
>Homo_sapiens~GCF_000002125.1_HuRef|NW_001841476.1_3240-3307_6984
TCACCTAGATGATGTAACTCTTGTCTAGGCTCTGCCTACAGAGGA-ATTTTGATGTATCACTGCACTGA
>Homo_sapiens~GCF_000002125.1_HuRef|NW_001841497.1_18-86_6985
TCACCCAGGTGATGAACTTCTTTTCTAGGCTCTGTCTACAGGGATTTTTGTGACATATCACTGCACTGA
>Homo_sapiens~GCF_000002125.1_HuRef|NW_001841497.1_87-155_6986
TCACCTAGTTGATATAAGTCTTGTATGGGCTTTGCCTACAGAAGGCTTTGTGACTTATCTATGCACTGA
>Homo_sapiens~GCF_000002125.1_HuRef|NW_001841497.1_156-221_6987
TCTCTGAGGTGATGCAACTCTTGTCTAGGCACTGCCTACAGGGGACATTGGTACATATCTCTGCAC
>Homo_sapiens~GCF_000002125.1_HuRef|NW_001841497.1_292-359_6988
TCAACCAAGTGATGAAACTCTTGTCTAGGCTCTGCCTACAGGGG-CTTTGTGACACATCTCTGCACTGA
>Homo_sapiens~GCF_000002125.1_HuRef|NW_001841497.1_360-428_6989
TCACCCTGGGGAGGGAACTCTTGTCTACGCTCTGCCTACAGGAGGCTTTATGACTTATACCTGCACTGA
>Homo_sapiens~GCF_000002125.1_HuRef|NW_001841497.1_431-496_6990
ACCTAGGTGATGTAACACTTGTCTAGGCTCTGCCTACA-CGGGAATTCTCACATATCTCTGCACTGA
>Homo_sapiens~GCF_000002125.1_HuRef|NW_001841497.1_497-563_6991
TCACCCAGGTGACGGACTCTT-GTCTTGGATCTGCCTAT-GGGGGAATTGTGACATATCTCTGCACTGA
>Homo_sapiens~GCF_000002125.1_HuRef|NW_001841497.1_696-764_6992
TCACCTAGGTGATGTAACTCTTGTCTACCCTCTGCCCAAAGGGGGCATTGTGAAATATCTCTGCACTGA
>Homo_sapiens~GCF_000002125.1_HuRef|NW_001841497.1_765-833_6993
TCACCCAGGTGATTCAACACTTGTCTAGGATCTGCCTTCAGGTGGTATTGTGAAATATCTCTGCACTGA
>Homo_sapiens~GCF_000002125.1_HuRef|NW_001841497.1_834-901_6994
TCAACAAGGTGATGTAACTCTTGTCTAGGCTCTTCCTACA-GGGGCGTTTTCACATATACCTGAACTGA
>Homo_sapiens~GCF_000002125.1_HuRef|NW_001841497.1_971-1039_6995
TCACCCAGGTGATGGAACTCTTCTCTATGCTCTGCCTACAGGGGTTACTGTGACATATATCTGCACTGA
>Homo_sapiens~GCF_000002125.1_HuRef|NW_001841497.1_1040-1108_6996
TCACCCAGGTGATGCGACTCTTCTCTATGCTCTGCCTACAGGGGACATTGTGACATATCTCTGCCCTGA
>Homo_sapiens~GCF_000002125.1_HuRef|NW_001841497.1_1178-1245_6997
TCACCCGGGTTATGTAACTCTTGTCTAGGCTCTTCCTAT-GGGGGCATTGTGACTTATCTCTGCACTGA
>Homo_sapiens~GCF_000002125.1_HuRef|NW_001841497.1_1246-1313_6998
TCACCCAGGAGATGTGTCTCTTGTCTAAGCTCTGCCTAGAGGGA-CATTGGGACATATCTCTGCACTGA
>Homo_sapiens~GCF_000002125.1_HuRef|NW_001841497.1_1452-1518_6999
TCACCCAGGTGATGTAACTCTTGTCTAGGCTCTGCCTACA-GGGGCATTTTAACATGTCACTGCACTG
>Homo_sapiens~GCF_000002125.1_HuRef|NW_001841497.1_1520-1588_7000
TCACCAAGATGATGTATCTCTTGTATAGGCTTCGCCGACAGGGGGTATTGAGACATATCTCTGCACTGA
>Homo_sapiens~GCF_000002125.1_HuRef|NW_001841497.1_1589-1657_7001
TCACCGAGGTGATGCAACTCTTGTCTGGGATCTGCTTACAGGGGGCATTGTGACATATCTCTGCCCTGA
>Homo_sapiens~GCF_000002125.1_HuRef|NW_001841497.1_3065-3132_7002
TCAACAAAGTGACGTAACACTTGTCTAGTCTCTACCTACAGGGG-CTTTGTGACATATCTCTGCACTGA
>Homo_sapiens~GCF_000002125.1_HuRef|NW_001841507.1_1-61_7003
AAGTGATGAAACTCTTGTCTAGGCTCTGCCTACAGGGG-CTTTGTGACACATCTCTGCACTG
>Homo_sapiens~GCF_000002125.1_HuRef|NW_001841507.1_200-267_7004
TCACCCAGGTGATGTAACTCCTGTCTAGGTTCAGCTTACA-GGAGCGTTTTGACATATCTCTGCACTGA
>Homo_sapiens~GCF_000002125.1_HuRef|NW_001841507.1_268-334_7005
TCTCCCAGGTGATGTAACCCTTGTCTAAGCTCTGCCTACA-GGGGCATTGTGACAGATCTCTCCACTG
>Homo_sapiens~GCF_000002125.1_HuRef|NW_001841507.1_336-403_7006
TCACCCAGGTTATGTAACAATTGTCTTGCTTT-GCCTACAGGGGGCTTTGTGATATAGATTTCCACTGA
>Homo_sapiens~GCF_000002125.1_HuRef|NW_001841507.1_406-471_7007
CAA-CAGGTGATGTAACCCTTGTCAAGGTTCTGCTTTCA-GCGGCTTTGTGACATATCTCTGCACTGA
>Homo_sapiens~GCF_000002125.1_HuRef|NW_001841507.1_541-607_7008
TCA-CTAGGTGATGTAACACTTGTGTAGGCTCTGTCTACA-GGGGAATTTTCCAATATCTCTACACTGA
>Homo_sapiens~GCF_000002125.1_HuRef|NW_001841507.1_608-675_7009
TCACCTGAATGATGTAACCCTTGTCTAGGTTCAGCTTACTGGGGATT-TCTGACATATCTATGCATTGA
>Homo_sapiens~GCF_000002125.1_HuRef|NW_001841507.1_743-810_7010
TCACCTGAATGATGTAACCCTTGTCTAGGTTCAGCTTACTGGGGATT-TCTGACATACCTATGCACTGA
>Homo_sapiens~GCF_000002125.1_HuRef|NW_001841507.1_811-879_7011
TCACCGAGGTGATGTAAATCATTTCCAGGCTTTTTGTACAGGAGACATTGTGAAGTATCTCTGCACTGA
>Homo_sapiens~GCF_000002125.1_HuRef|NW_001841507.1_880-947_7012
TCACCCAAATGATGCAAATCTTCTCTAGGCTCCGCAGGGA-GGGGCATTGTGACATGTTTCTGAACTGA
>Homo_sapiens~GCF_000002125.1_HuRef|NW_001841585.1_1-64_7013
TCACCCAGGTGATGTAACTCTTGTGTTGGATCTGCCTAT-GGGGGCATTGTGACATATT-CTGCAC
>Homo_sapiens~GCF_000002125.1_HuRef|NW_001841585.1_65-132_7014
TCACCCAGGTGATGGGACTTTTGTGTAGTCTCTGCCTAT-GGGGGCATTGTGACATATCTCTACACTGA
>Homo_sapiens~GCF_000002125.1_HuRef|NW_001841585.1_133-200_7015
TCAACAAAGTGATGTAACACTTGTCTAGGCTCTGCCTACA-AGGGCTTTGTGACATATCTCTGCACTGA
>Homo_sapiens~GCF_000002125.1_HuRef|NW_001841585.1_3029-3093_7016
TCACCCAAATGATGCAAATCTTCTCTAGACTCTGCAGGGAGGGAGCATTGTGACAAATTTCTGAA
>Homo_sapiens~GCF_000002125.1_HuRef|NW_001841585.1_3094-3162_7017
TCACCGAGGTGATGTAAATCATTTCCAGGCTTTTTGTACAGGGGACATTGTGATATATCTCTGCACTGA
>Homo_sapiens~GCF_000002125.1_HuRef|NW_001841585.1_3163-3230_7018
TCACCTAAGTGATGCAACAC-TTGTCTAGGTTCAGCCTAC-TGGGGATTTCTGACATACCTATGCACTGA
>Homo_sapiens~GCF_000002125.1_HuRef|NW_001841585.1_3367-3429_7019
CAGGTGATGTAACCCTTGTCAAGGTTCTGCTTACA-GGGGCTTTGAGACATATCACTACACTGA
>Homo_sapiens~GCF_000002125.1_HuRef|NW_001841585.1_3435-3503_7020
TCACTCAGGTGATGTAACAATTGTCTGGGCTTTGCCTTCAGGGGGCTTTGTGATATACATTTCTACTGA
>Homo_sapiens~GCF_000002125.1_HuRef|NW_001841585.1_3505-3571_7021
TCACCCAGGTGATGTAACCCTTGTCTAAGCTCTGCCTAC-TGGGGCATTGTGACAGATCTCTCCACTG
>Homo_sapiens~GCF_000002125.1_HuRef|NW_001841585.1_3572-3639_7022
TCACCCAGGTGGTGTAACTCCTGTCTAGGTTCAGACTACAGGA-GCGTTTTGACATATCTCTACACTGA
>Homo_sapiens~GCF_000002125.1_HuRef|NW_001841624.1_5914-5979_7023
ACCCAGGTGATGTAACTCTTGTCTAGGCTTTGCCTAC-GGAGACTTTGTGACATAGCTCTGCACTGA
>Homo_sapiens~GCF_000002125.1_HuRef|NW_001841624.1_5982-6049_7024
TCACCCAGGTGATGTAACTCTTGTCTCGGCTCTGCCTACA-GGGGCTTTGTAACATATCTCTGCACTGA
>Homo_sapiens~GCF_000002125.1_HuRef|NW_001841847.1_1375-1441_7025
CACCCAGGTTATGCAGCTCTCCTTTCCGTGCTCTGCCTACAGGGGACATTGTGACTTATCTCTGCAC
>Homo_sapiens~GCF_000002125.1_HuRef|NW_001842224.1_56-124_7026
TCACCCAGGTGATATAACTCTTCTCTATGATCTGCCTACAGGGTGCTTTGTGACATATCCCTGCAATGA
>Homo_sapiens~GCF_000002125.1_HuRef|NW_001842224.1_125-192_7027
TCACCCAGATGTTATAATTTTTGTCTAGGCTCTGCCTACAGGGGGC-TTGTGACATATCTCTGCTCTGA
>Homo_sapiens~GCF_000002125.1_HuRef|NW_001842224.1_260-325_7028
CCGAGGTGATCCAACTCTTGCCTGGTCTCTGCCTACTGGGGACATTGTGACATATCTCTGCACTGA
>Homo_sapiens~GCF_000002125.1_HuRef|NW_001842224.1_464-530_7029
ACCCAGGTGATGTAACTATTGTCTAGGCTCTGCTTACAGGGGGTATTGTGACATATCTCTGCACTGA
>Homo_sapiens~GCF_000002125.1_HuRef|NW_001842224.1_533-600_7030
TCACTCAGGTGATGTAAGTATTGTCTAAGCTCTGCTTA-AAGGGGCCTTGTCACATATCTCTGCACTGA
>Homo_sapiens~GCF_000002125.1_HuRef|NW_001842224.1_601-668_7031
TCACCCGGGTGATGTAACTCTGGTCTAAGCTGTGCCTAAAGGA-GCATTGTGACACATCTCTGCACTGA
>Homo_sapiens~GCF_000002125.1_HuRef|NW_001842224.1_669-735_7032
TCACCCAGGTGACGGACTCTTC-TCTTGGATTTGCCTAT-GGGGGCATTGGGACATATCTCTGTACTGA
>Homo_sapiens~GCF_000002125.1_HuRef|NW_001842224.1_736-804_7033
TCACCCAGGTGAAGGGACTCTTCTCTAGGCTCTGCCTACTTGAGGCATTGGCTCATATTTCTGCACTGA
>Homo_sapiens~GCF_000002125.1_HuRef|NW_001842224.1_873-940_7034
TCACCCAGGTGACGGGACTCTTGTCTAGGCTCTGTGTAT-GGGGGCTTTGTGACATATCTCTGCACTGA
>Homo_sapiens~GCF_000002125.1_HuRef|NW_001842224.1_1009-1076_7035
TCACACAGCTGATGGGACTTTTGTCTAGGCTCTGCCTAT-GGGGGCATTGTGACATATCTCTACACTGA
>Homo_sapiens~GCF_000002125.1_HuRef|NW_001842224.1_1077-1144_7036
TCAACAAAGTGATGTAACTCTTTTCTAGGCTCTGCCTACA-GGGGCTTTGTGACATATCTCTGCACTGA
>Homo_sapiens~GCF_000306695.2_CHM1_1.1|NC_018912.2_811741-811808_1
TCACCCAGGTGATGTAACTCTTGTCTAGGCTCTGCCTACA-GGGGCTTTGTGACATATCTCTGCACTGA
>Homo_sapiens~GCF_000306695.2_CHM1_1.1|NC_018914.2_75652017-75652079_2
ACCCAGGTGATGTAACTCCTCTGCCTGGGCCCTGCCTACAAGGGGCATTGTGACAGATCTCTG
>Homo_sapiens~GCF_000306695.2_CHM1_1.1|NC_018921.2_135778938-135779006_3
TCACTCAGGAGATGTAAAAATTGTCTGGGCTTTGTCTACAGGGGGCTTTGTGATATATATTTCCACTGA
>Homo_sapiens~GCF_000306695.2_CHM1_1.1|NC_018921.2_135779075-135779142_4
TCCCCCAGGTGATGTAACTCCTGTCTAGGTTCAGCCTACA-GGAGCGTTTTGACATATCTCTGCACTGA
>Homo_sapiens~GCF_000306695.2_CHM1_1.1|NC_018921.2_135779348-135779415_5
TCAACCAAGTGATGAAACTCTTGTCTAGGCTCTGCCTACAGGGG-CTTTGTGACACATCTCTGCACTGA
>Homo_sapiens~GCF_000306695.2_CHM1_1.1|NC_018921.2_135779552-135779620_6
TCACCTAGGTGATGTAAACCTTGTATGGGCTTTGCCTACAGAAGGCTTTGTGACATATCTATGCACTGA
>Homo_sapiens~GCF_000306695.2_CHM1_1.1|NC_018921.2_135779621-135779689_7
TCACCCAGGTGAAGTAACTCTTGTCTAGGCTCTGTCTACAGGGATTTTTGTGACATATCACTGCACTGA
>Homo_sapiens~GCF_000306695.2_CHM1_1.1|NC_018921.2_135779690-135779757_8
TCACCCAGGTGATGGAAGTCTTGCCTAGGCTCTGTCTAT-GGGGGCATTGTGTCAAATATCTGCACTGA
>Homo_sapiens~GCF_000306695.2_CHM1_1.1|NC_018921.2_135779758-135779826_9
TCACCCAGGTGATGGGACTCTTCTCTATACTCTGCCTAGAGGGGGATTTGTGACATATCTCTGCACTGA
>Homo_sapiens~GCF_000306695.2_CHM1_1.1|NC_018921.2_135779827-135779895_10
TCATCTAGGTGATGTAACTCTTGTCCACTCTCTGCCTACAGGGGGCATTGTGAAATATCTCTGCACTGA
>Homo_sapiens~GCF_000306695.2_CHM1_1.1|NC_018921.2_135779896-135779963_11
TCACCCAGGTGATGTAACACTCATCTAGGCTCTGCCTACA-GGGGCGTTTTGACATAGCTCTGCACAGA
>Homo_sapiens~GCF_000306695.2_CHM1_1.1|NC_018921.2_135779964-135780032_12
TCACCCAGGTGATGTAACTCTTGTCTAGGCCCCACCTACAGGGGGTATTGTGACGTATCTCTGCAATGA
>Homo_sapiens~GCF_000306695.2_CHM1_1.1|NC_018921.2_135780033-135780098_13
ACCCAGGTGATGTAACTCTTGTCTAGGCTCTGCCTACA-GGGGCTTTGTGACATATTTCTGTACTGA
>Homo_sapiens~GCF_000306695.2_CHM1_1.1|NC_018921.2_135780101-135780168_14
TCACCCAGGAGATGTAACTCTTGTCTAGACTCGACCTACA-GGGGCTTTGTGACATATTTCTGCACTGA
>Homo_sapiens~GCF_000306695.2_CHM1_1.1|NC_018921.2_135780169-135780237_15
TCACCCAGGTGATGTAACAATTTTCTGGGATTTGTCTACAGGGGGCTTTGTGACATATCTTTGCACTGA
>Homo_sapiens~GCF_000306695.2_CHM1_1.1|NC_018921.2_135780373-135780440_16
TCACGCAGGTGATGTAACTCTTGTCTATATCT-GCCTACTGGCGGCATTGTGGCATATTTCTGCACTGA
>Homo_sapiens~GCF_000306695.2_CHM1_1.1|NC_018921.2_135780441-135780508_17
TCACCCAGGTGATGGGACTCTTGTCTAGGCTCTGCCTACA-GGGGCATTGTGATATATCTCTGCAGTGA
>Homo_sapiens~GCF_000306695.2_CHM1_1.1|NC_018921.2_135780509-135780577_18
TCACCCAGGTGATGTAACCCTTGTCTAGGCTCTGCCAAAAGGGGGCATTGTGACATAACTCTGCACTGA
>Homo_sapiens~GCF_000306695.2_CHM1_1.1|NC_018921.2_135780578-135780645_19
TCACCCAGGTGATGTCACTTTTGTCAAGGATATGGCTACA-GGGACATTGTGACATATCTCTGCACTGA
>Homo_sapiens~GCF_000306695.2_CHM1_1.1|NC_018921.2_135780646-135780714_20
TCACCGAGGTGATGCAACTCTTGTCTGGGATCTGCTTACAGGGGGCATTGTGACATATCTCCGCACTGA
>Homo_sapiens~GCF_000306695.2_CHM1_1.1|NC_018921.2_135780715-135780782_21
TCACCTGGGTTATGTAACTCTTGTCTAGGCTCTGCCTACA-GGGGCATTGTGACGTATCTCTGCACTGA
>Homo_sapiens~GCF_000306695.2_CHM1_1.1|NC_018921.2_135780783-135780851_22
TCACCCAGGTAATGTAACTCTTTTCTAGTCTCTGCCTACAGAGGGCGTTGTGACATCACTCTGTACGGA
>Homo_sapiens~GCF_000306695.2_CHM1_1.1|NC_018921.2_135780852-135780919_23
TCACCCAGGTGATGGGACTCTTGTCTATGCTCTGTGTAT-GGGGGCTTTGTGACATATCTCTGCACTGA
>Homo_sapiens~GCF_000306695.2_CHM1_1.1|NC_018921.2_135780920-135780988_24
TCACCCAGGTTATGTAACCATTGTCTAGGCTCTGCCAAAAGGGGGCATTGTGACATAACACTGCACTGA
>Homo_sapiens~GCF_000306695.2_CHM1_1.1|NC_018921.2_135780989-135781056_25
TCACACAGCTGATGTAACACTTGTCTAGGCTCTGGCTACAGGGGTC-TTGTGACACATCTCTGCACTGA
>Homo_sapiens~GCF_000306695.2_CHM1_1.1|NC_018921.2_135781125-135781193_26
TCAACAAAGTGATGTAACTCTTGTCTAGGCTCTGCCTACTGGAGACATTGTGACATATCTCCGCACTGA
>Homo_sapiens~GCF_000306695.2_CHM1_1.1|NC_018921.2_135781194-135781261_27
TCACCCAGGCGATGGAACACTTGTCTAGGCTCTGCCTACA-TGGGCATTGTGACACATCTCTGAACTGA
>Homo_sapiens~GCF_000306695.2_CHM1_1.1|NC_018921.2_135781262-135781329_28
TCACTCAGGTGATGTAACTATTGTCTAGGCTCTGCTTAAAGGGGCC-TTGTCACATATCTCTGCACTGA
>Homo_sapiens~GCF_000306695.2_CHM1_1.1|NC_018921.2_135781398-135781465_29
TCACCCAGGGGATGGGACTGTTGTCTAGGCTCTGTGTAT-GGGGGCTTTGTGACATATCTCTGCACTGA
>Homo_sapiens~GCF_000306695.2_CHM1_1.1|NC_018921.2_135781466-135781533_30
TCACCCAGGTGATGTAACTCTTGTGTTGGATCTGCCTAT-GGGGGCATTGCGACATATTTCTGCACTGA
>Homo_sapiens~GCF_000306695.2_CHM1_1.1|NC_018921.2_135781602-135781669_31
TCAACCAAGTGATGTAACTCTTGTCTAGGCTCTGCCTAT-GGGGGCTTTGTGACATATCTCTGCACTGA
>Homo_sapiens~GCF_000306695.2_CHM1_1.1|NC_018921.2_135781670-135781737_32
TCACCTAAGTGATGTAACACTGGTGTAGGCTCTGCCTACA-TGGGCATTGTGACACATCTCTGAACTGA
>Homo_sapiens~GCF_000306695.2_CHM1_1.1|NC_018921.2_135781738-135781805_33
TCAACCAGGTGATGTAACTCTTGTCTAGGCTCTGCTTAC-GGGGGTATTGTGACATAGCTCTGCACTGA
>Homo_sapiens~GCF_000306695.2_CHM1_1.1|NC_018921.2_135781874-135781942_34
TCATCCAGGTAATATAATTCTTATCTAGGCTCTGCCTACAGGGGGCATTGTGAAATATCTCTGCACTGA
>Homo_sapiens~GCF_000306695.2_CHM1_1.1|NC_018921.2_135781943-135782009_35
ACCCAGGTGATGTAACTCTTGTCTAGGCTCCGCCCACAGGGGGCATAGTGACATATCACCGTACTGA
>Homo_sapiens~GCF_000306695.2_CHM1_1.1|NC_018921.2_135782020-135782079_36
TCACCCAGGTGATAGGACTCTTGTCTAGGCTCTGCCTACTGGAG-CATTGTGACATATCTC
>Homo_sapiens~GCF_000306695.2_CHM1_1.1|NC_018921.2_135782080-135782148_37
TCACCCAGGTGATGTAACTCTTGTCTAGGCTCTGTCTACTGGGAGCATTGTGACATATTTCTGCACTGA
>Homo_sapiens~GCF_000306695.2_CHM1_1.1|NC_018921.2_135782149-135782216_38
TCACCCAGGTGATGTAACTCTTGTGTTGGATCTGCCTA-TGGGGGCATTGCAACATATTTCTGCACTGA
>Homo_sapiens~GCF_000306695.2_CHM1_1.1|NC_018921.2_135782217-135782285_39
TCACCCAGATGATGTAACTCTCCTCTAGGCTCTGCCTACTGGGGGCATTGTTGCATATCTCTGCACTGA
>Homo_sapiens~GCF_000306695.2_CHM1_1.1|NC_018921.2_135782489-135782556_40
TCACACAGGTGATGGAACTCTTGTCTAGGCTCTGCCTA-TGGGGGCACTGTGATAGATCTCTGCACTGA
>Homo_sapiens~GCF_000306695.2_CHM1_1.1|NC_018927.2_35878085-35878144_41
CACCTAGGTGATGTGACTCTTTTGACTGGGTTCTGCCTACAGGGGGCATTGTGACATATC
>Homo_sapiens~GCF_000306695.2_CHM1_1.1|NC_018929.2_104944-105008_42
CCAGGTGATGTAACTCTTGTCTAGCCTCTGCCTACAGGAGGCATTGTGACATATCTCTACACTGA
>Homo_sapiens~GCF_000306695.2_CHM1_1.1|NC_018929.2_105009-105076_43
TCACACAGGTGATGGAACTCTTGTCTAGGCTCTGCCTA-TGGGGGCACTGTGATAGATCTCTGCACTGA
>Homo_sapiens~GCF_000306695.2_CHM1_1.1|NC_018929.2_105211-105275_44
TCGCCCAGATGATGTAACTTTTGTCTAGGCTCTGCTTACTTGGAGGATTGTGACATATCTCTGCA
>Homo_sapiens~GCF_000306695.2_CHM1_1.1|NC_018929.2_105280-105348_45
TCACCCAGATGATGTAACTCTCCTCTAGGCTCTGCCTACTGGGGGCATTGTTACATATCTCTGCACTGA
>Homo_sapiens~GCF_000306695.2_CHM1_1.1|NC_018929.2_105349-105416_46
TCACCCAGGTGATGTAACTCTTGTGTTGGATCTGCCTA-TGGGGGCATTGCAACATATTTCTGCACTGA
>Homo_sapiens~GCF_000306695.2_CHM1_1.1|NC_018929.2_105417-105485_47
TCACCCAGGTGATGTAACTCTTGTCTAGGCTCTGTCTACTGGGGGCATTGTGACATATTTCTGCACTGA
>Homo_sapiens~GCF_000306695.2_CHM1_1.1|NC_018929.2_105554-105612_48
TCACCCAGGTGATGTAACTCTTGTCTAGGCTCCGCCCACAGGGGGCATAATGACATATC
>Homo_sapiens~GCF_000306695.2_CHM1_1.1|NC_018929.2_105623-105691_49
TCATCCAGGTAATATAATTCTTGTCTAGGCTCTGCCTACAGGGGGCATTGTGAAATATCTCTGCACTGA
>Homo_sapiens~GCF_000306695.2_CHM1_1.1|NC_018929.2_105760-105827_50
TCAACCAGGTGATGTAACTCTTGTCTAGGCTCTGCTTAC-GGGGGTATTGTGACATAGCTCTGCACTGA
>Homo_sapiens~GCF_000306695.2_CHM1_1.1|NC_018929.2_105828-105895_51
TCACCTAAGTGATGTAACACTTGTGTAGGCTCTGCCTACAT-GGGCATTGTGACACATCTCTGAACTGA
>Homo_sapiens~GCF_000306695.2_CHM1_1.1|NC_018929.2_105896-105963_52
TCAACCAAGTGATGTAACTCTTGTCTAGGCTCTGCCTAT-GGGGGCTTTGTGACATATCTCTGCACTGA
>Homo_sapiens~GCF_000306695.2_CHM1_1.1|NC_018929.2_105964-106031_53
TCACCCTGGTGATGGGACTTTTGTCTACGCTCTGCCTAT-GGGGGCATTGTGACATATCTCTACACTGA
>Homo_sapiens~GCF_000306695.2_CHM1_1.1|NC_018929.2_106032-106099_54
TCACCCAGGTGATGTAACTCTTGTGTTGGATCTGCCTAT-GGGGGCATTGTGACATATTTCTGCACTGA
>Homo_sapiens~GCF_000306695.2_CHM1_1.1|NC_018929.2_106100-106167_55
TCACCCAGGGGATGGGACTGTTGTCTAGGCTCTGTGTAT-GGGGGCTTTGTGACATATCTCTGCACTGA
>Homo_sapiens~GCF_000306695.2_CHM1_1.1|NC_018929.2_106236-106303_56
TCACTCAGGTGATGTAACTATTGTCTAGGCTCTGCTTAAAGGGGCC-TTGTCACATATCTCTGCACTGA
>Homo_sapiens~GCF_000306695.2_CHM1_1.1|NC_018929.2_106372-106439_57
TCAACAAAGTGATGTAACTCTTGTCTAGGCTCTGCCTACA-GGGGCTTTGTGACATATCTCTGCACTGA
>Homo_sapiens~GCF_000306695.2_CHM1_1.1|NC_018929.2_106440-106507_58
TCACCCAGGTGATGGGACTTTTGTCTAGGCTCTGTCTAC-GGGGGCATTGTGACATATCTCTACACTGA
>Homo_sapiens~GCF_000306695.2_CHM1_1.1|NC_018929.2_106508-106575_59
TCACCCAGGTGATGTAACTCTTGTGTTGGATCTGCCTAT-GGGGGCATTGAGACATATTTCTGCACTGA
>Homo_sapiens~GCF_000306695.2_CHM1_1.1|NC_018929.2_106576-106643_60
TCACCCAGGTGATGTAACACTTGTGTTGGATCTGCCTATA-GGGGCATTGTGACATATTTCTGCACTGA
>Homo_sapiens~GCF_000306695.2_CHM1_1.1|NC_018929.2_106644-106711_61
TCACCCAGGTGATGGGACTCTTGTCTAGGCTCTGTGTATG-GGGGCTTTCTGACATATCTCTGCACTGA
>Homo_sapiens~GCF_000306695.2_CHM1_1.1|NC_018929.2_106779-106847_62
TCACCGAGGTGATGTAACTCTTGTCCAGGCTCTGCCTATAGGGGGCCTTGTGACGTATCTCTGCACTGA
>Homo_sapiens~GCF_000306695.2_CHM1_1.1|NC_018929.2_106916-106984_63
TCAACCAGATGATGTAACTCTTGTCTAGGCTCTGCCTACAGGGGGCATTGTGGCATAACTCTGCACTGA
>Homo_sapiens~GCF_000306695.2_CHM1_1.1|NC_018929.2_107121-107183_64
TCACCCAGGTGATGGGACTCTTGTCTAGGCTCTGTGTAT--GGGGCATAGTGACATATCACTGCA
>Homo_sapiens~GCF_000306695.2_CHM1_1.1|NC_018929.2_107188-107256_65
TCACCGAGGTGATGTAACTCTTGTCCAGGCTCTGCCTATAGGGGGCCTTGTGACATATCTCTGCACTGA
>Homo_sapiens~GCF_000306695.2_CHM1_1.1|NC_018929.2_107393-107459_66
TCACCCATGTGATG-GACTCTTGTCTTGGATTTGCCTA-TGGGGGCATTGTGACATATCTCTGCACTGA
>Homo_sapiens~GCF_000306695.2_CHM1_1.1|NC_018929.2_107460-107527_67
TCACCCAGGTGATGTAACTCTGGTCTAAGCTCTGCCTA-AAGGGGCATTGTGACAGATCTCTGCACTGA
>Homo_sapiens~GCF_000306695.2_CHM1_1.1|NC_018929.2_107528-107595_68
TCACTCAGGTGATGTAACTATTGTCTAGGCTCTGCTTAAAGGGGCC-TTGTCACATATCTCTGCACTGA
>Homo_sapiens~GCF_000306695.2_CHM1_1.1|NC_018929.2_107596-107664_69
TCACCCAGGTGATGTAACTCTTGTCTAGGCTCTGCTTACAGGGGGTATTGTGACATATCTCTGCACTGA
>Homo_sapiens~GCF_000306695.2_CHM1_1.1|NC_018929.2_107665-107731_70
TCACCTAAGTGATGTAACACTTGTGTAGGCTCTGCCTACA-GGGGCATTTTGACATATCTCTGCACTG
>Homo_sapiens~GCF_000306695.2_CHM1_1.1|NC_018929.2_107735-107800_71
ACCGAGGTGATGTAACTCTTGTCTAGGCTGTGCCCACAGGGGG-ATTGAGACATATCTCTGCACTGA
>Homo_sapiens~GCF_000306695.2_CHM1_1.1|NC_018929.2_107801-107868_72
TCCCGAGGTGATCCAACTCTTGCCTGGTCTCTGCCTACTGGGGACATTGTGACATATCTCTGCACTGA
>Homo_sapiens~GCF_000306695.2_CHM1_1.1|NC_018929.2_107936-108003_73
TCACCCAGGTGATATAACTCTTGTCTAGGCTCTGCCTACAGGGGGC-TTGTGACATATCTCTGCACTGA
>Homo_sapiens~GCF_000306695.2_CHM1_1.1|NC_018929.2_108004-108072_74
TCACCCAGGTGATATAACTCTTCTCTAGGATCTGCCTACAGGGTGCTTTGTGACATATCCCTGCAATGA
>Homo_sapiens~GCF_000306695.2_CHM1_1.1|NC_018929.2_108073-108140_75
TCACCCAGGTGATGTACCACTTGTCAAGGCTCTGCCTACA-GGGGCATTGCGATGTATCTCTGCACTGA
>Homo_sapiens~GCF_000306695.2_CHM1_1.1|NC_018929.2_108141-108208_76
TCACCTAGGTCATGTAACTCTTGTCTAGGCTCTGCCTACA-GTGGCATTGTGACATATCTCTGCACTGA
>Homo_sapiens~GCF_000306695.2_CHM1_1.1|NC_018929.2_108277-108344_77
TCATCCAGGTGATGGGGCTTTTGTCTAGGCTCTGCCTA-AGGGGGCATTGTGACGTATTTCTGCACTGA
>Homo_sapiens~GCF_000306695.2_CHM1_1.1|NC_018929.2_108480-108549_78
TCACCCAAGTGATGTAACTATTGTCTAGGCTTTGGCCTACAGGGGGCTTTGTGACATACCTTTGCTCTGA
>Homo_sapiens~GCF_000306695.2_CHM1_1.1|NC_018929.2_108683-108751_79
TCACCTAGGTGATGTAACTCTTGTCTACCCTCTGCCTACAGGGGGCGTTGTGAAATATCTCTGCACTGA
>Homo_sapiens~GCF_000306695.2_CHM1_1.1|NC_018929.2_108752-108820_80
TCACCCAGGTGATGCAACTCTTGTCTAGGATCTGCCTACAGGGGGTATTGTGAAATATCTCTGCACTGA
>Homo_sapiens~GCF_000306695.2_CHM1_1.1|NC_018929.2_108895-108957_81
AGGTGATGTAACTCTTGCCTAGGCTTTGCCTACAGGGGACATTGTGACATATCTCTGCACTGA
>Homo_sapiens~GCF_000306695.2_CHM1_1.1|NC_018929.2_108958-109026_82
TCACCCAGGTGATGCAACTCTTCTCTATGCTCTGCCTACAGGGGGCATTGTGACATATCTCTGCACTGA
>Homo_sapiens~GCF_000306695.2_CHM1_1.1|NC_018929.2_109027-109095_83
TCACCCAGGTAATGTAACTCTTTTCTAGTCTCTGCCTACAGAGGGCGTTGTGACATCACTCTGCACGGA
>Homo_sapiens~GCF_000306695.2_CHM1_1.1|NC_018929.2_109096-109163_84
TCACCTGGGTTATGTAACTCTTGTCTAGGCTCTGCCTACA-GGGGCATTGTGACGTATCTCTGCACTGA
>Homo_sapiens~GCF_000306695.2_CHM1_1.1|NC_018929.2_109164-109232_85
TCACAGAGGTGATGTAACTCTTGTTTAGGCTCTGCCTACTGGAGACATTGTGACATATCTCCGCACTGA
>Homo_sapiens~GCF_000306695.2_CHM1_1.1|NC_018929.2_109233-109300_86
TCACCCAGGTGATGTCACTTTTGTCAAGGATATGGCTACA-GGGACATTGTGACATATCTCTGCACTGA
>Homo_sapiens~GCF_000306695.2_CHM1_1.1|NC_018929.2_109301-109369_87
TCACCCAGGTGATGTAACCCTTGTCTAGGCTCTGCCAAAAGGGGGCATTGTGACATAACTCTGCACTGA
>Homo_sapiens~GCF_000306695.2_CHM1_1.1|NC_018929.2_109370-109437_88
TCACCCAGGTGATGGGACTCTTGTCTAGGCTCTGCCTACA-GGGGCATTGTGACATATCTCTGCAGTGA
>Homo_sapiens~GCF_000306695.2_CHM1_1.1|NC_018929.2_109438-109505_89
TCACGCAGGTGATGTAACTCTTGTCTATATCT-GCCTACTGGCGGCATTGTGGCATATTTCTGCACTGA
>Homo_sapiens~GCF_000306695.2_CHM1_1.1|NC_018929.2_109641-109709_90
TCACCCAGGTGATGTAACTCTTGTCTAGGCCCCACCTACAGGGGGTATTGTGACGTATCTCTGCAGTGA
>Homo_sapiens~GCF_000306695.2_CHM1_1.1|NC_018929.2_109710-109777_91
TCACCCAGGTGATGTAACACTCATCTAGGCTCTGCCTACA-GGGGCGTTTTGACATAGCTCTGCACAGA
>Homo_sapiens~GCF_000306695.2_CHM1_1.1|NC_018929.2_109778-109846_92
TCATCTAGGTTATGTAACTTTTGTCCACTCTCTGCCTACAGGGGGCATTGTGAAATATCTCTGCACTGA
>Homo_sapiens~GCF_000306695.2_CHM1_1.1|NC_018929.2_109847-109915_93
TCACCCAGGTGATGGGACTCTTCTCTATACTCTGCCTAGAGGGGGATTTGTGACATATCTCTGCACTGA
>Homo_sapiens~GCF_000306695.2_CHM1_1.1|NC_018929.2_109916-109983_94
TCACCCAGGTGATGGAAGTCTTGTCTAGGCTCTGTCTA-TGGGGGCATTGTGTCAAATATCTGCACTGA
>Homo_sapiens~GCF_000306695.2_CHM1_1.1|NC_018929.2_109984-110052_95
TCACCCAGGTGATGTAACTCTTGTCTAGGCTCTGTCTACAGGGATTTTTGTGACATATCACTGCACTGA
>Homo_sapiens~GCF_000306695.2_CHM1_1.1|NC_018929.2_110053-110121_96
TCACCTAGGTGATGTAAGCCTTGTATGGGCTTTGCCTACAGAAGGCTTTGTGACATATCTATGCACTGA
>Homo_sapiens~GCF_000306695.2_CHM1_1.1|NC_018929.2_110258-110325_97
TCAACCAAGTGATGAAACTCTTGTCTAGGCTCTGCCTACAGGGG-CTTTGTGACACATCTCTGCACTGA
>Homo_sapiens~GCF_000306695.2_CHM1_1.1|NC_018929.2_110465-110530_98
ACCTAGGTGATGTAACACTTGTCTAGGCTCTGCCTACACGGGA-ATTCTCACATATCTCTGCACTGA
>Homo_sapiens~GCF_000306695.2_CHM1_1.1|NC_018929.2_110533-110598_99
ACCTAGGTGATGTAACACTTGTCTAGGCTCTGCCTACAAGGGA-ATTCTCACATATCTCTGCACTGA
>Homo_sapiens~GCF_000306695.2_CHM1_1.1|NC_018929.2_110599-110666_100
TCCCCCAGGTGATGTAACTCCTGTCTAGGTTCAGCCTACA-GGAGCGTTTTGACATATCTCTGCACTGA
>Homo_sapiens~GCF_000306695.2_CHM1_1.1|NC_018929.2_110735-110803_101
TCACTCAGGAGATGTAAAAATTGTCTGGGCTTTGCTTACAGGGGGCTTTGTGATATATATTTCCACTGA
>Homo_sapiens~GCF_000306695.2_CHM1_1.1|NC_018929.2_111076-111144_102
TCACCGAGGTGATGTAAATCATTTCCAGGCTTTTTCTACGGGGGACATTGTGACATATCTCTGCACTGA
>Homo_sapiens~GCF_000306695.2_CHM1_1.1|NC_018929.2_111281-111349_103
TCACCGAGGTGATGTAACTCTTGTCCAGGATCTGCCTATAGGTGGCCTTGTGACATATCTCTGCACTGA
>Homo_sapiens~GCF_000306695.2_CHM1_1.1|NC_018929.2_111350-111417_104
TCATCTAGGTGATGTAACTCTTGCTTACGCTCTGCCTGCA-GGGGCATTGTGAAATATCTCTGCACTGA
>Homo_sapiens~GCF_000306695.2_CHM1_1.1|NC_018929.2_111418-111486_105
TCACCCAGGTGATTCAACTCTTGTCTAGGATCTGCCTACAGGGGGTATTGTGAAATATCTCTGCACTGA
>Homo_sapiens~GCF_000306695.2_CHM1_1.1|NC_018929.2_111559-111621_106
AGGTGATGTAACTCTTGCCTAGGCTTTGCCTACAGGGGACATTGTGACATATCTCTGCAATGA
>Homo_sapiens~GCF_000306695.2_CHM1_1.1|NC_018929.2_111622-111690_107
TCACCCAGGTGATGCAACTCTTCTCTATGCTCTGCCTACAGGGGACATTGTGACATATCTCTGCACTGA
>Hordeum_pubiflorum~GCA_000582825.1_Hordeum_pubiflorum_assembly1|CBMN010152312.1_116-184_1
TCACCCAGGTGATTCAACTCTTGACTAGGAACTGCCTACAGAGGTTATTGTGAAATATCTCTGCACTGA
>Hordeum_pubiflorum~GCA_000582825.1_Hordeum_pubiflorum_assembly1|CBMN010152312.1_185-252_2
TCACCTAGGTGATGTAACTCTTGTCTACCCTCTGTCCA-ACGGGGCATTGTGAAATATCTCTGCACTGA
>Hordeum_pubiflorum~GCA_000582825.1_Hordeum_pubiflorum_assembly1|CBMN010152312.1_320-385_3
TCACCCAGGTGATGTAACA--CATCTAAGTTCGGCCTA-AAGGAGCTTTGTGACATATCTCTGCACTGA
>Hordeum_pubiflorum~GCA_000582825.1_Hordeum_pubiflorum_assembly1|CBMN010152312.1_386-449_4
CAAGTGATGTAACCATTGTCTAGGCTTTGCGTACAGGGGGCTTTGTGACATACATTTGCACTGA
>Hordeum_pubiflorum~GCA_000582825.1_Hordeum_pubiflorum_assembly1|CBMN010205544.1_33-100_5
TCATCCAAGTGATGTAACACTTGTCTAGGATCTGCCTAAAGGGA-CTTTGTGACATAACTCTGCACTGA
>Hordeum_pubiflorum~GCA_000582825.1_Hordeum_pubiflorum_assembly1|CBMN010205544.1_101-168_6
TCACCTAGGTCATGTAACTCTTGTCTAGGCTCTGCCTACA-GTGGCATTGTGACATATCTCTGCACTGA
>Hordeum_pubiflorum~GCA_000582825.1_Hordeum_pubiflorum_assembly1|CBMN010205544.1_169-236_7
TCACCCAGGTGATGTACCACTTGTCAAGGCTCTGCCTACA-GGGACATTGCGATGTATCTCTGCACTGA
>Hordeum_pubiflorum~GCA_000582825.1_Hordeum_pubiflorum_assembly1|CBMN010205544.1_306-373_8
TCACCCAGGTGATATACCACTTGCCAAGGCTCTGCCTACA-GGGGCATTGCAATGTATCTCTGCACTGA
>Hordeum_pubiflorum~GCA_000582825.1_Hordeum_pubiflorum_assembly1|CBMN010207132.1_1-59_9
GATGTAACTCTTGTCTAGCCTCTGCTTTCACGGCATATTGTGACATATCCATGCGCTGA
>Hordeum_pubiflorum~GCA_000582825.1_Hordeum_pubiflorum_assembly1|CBMN010207132.1_129-195_10
AACCGAGGTGATTTAACTCTTGTCTAGGCTGTGCCCACAGGGGG-ATTGAGACATATCTCTGCACTGA
>Hordeum_pubiflorum~GCA_000582825.1_Hordeum_pubiflorum_assembly1|CBMN010207132.1_197-259_11
CCCGAGGTGATCCAACTCTTGCCTGGTCTCTGCCTACTGGGGACATTGTGACATATCTCTGCA
>Hordeum_pubiflorum~GCA_000582825.1_Hordeum_pubiflorum_assembly1|CBMN010646722.1_37-104_12
TCACTCAGGTGATGTAACTATTGTCTAGGCTCTGCTTAAAGGGGCC-TTGTCACATATCTCTGCACTGA
>Hordeum_pubiflorum~GCA_000582825.1_Hordeum_pubiflorum_assembly1|CBMN010646722.1_105-172_13
TCACCCAGGTGATCTAACTCTGGTCTAAGCTCTGCCTA-AAGGGGCATTGTGACAGATCTCTGCACTGA
>Hordeum_pubiflorum~GCA_000582825.1_Hordeum_pubiflorum_assembly1|CBMN010646722.1_173-241_14
TCACCCAGGTGATATAACTCTTCTCTAGGATCTGCCTACAGGGTGCTTTGTGACATATCCCTGCACTGA
>Hordeum_pubiflorum~GCA_000582825.1_Hordeum_pubiflorum_assembly1|CBMN010747661.1_1-68_15
TCACCCGGGTTATGTAACTCTTGTCTACGCTCTGCCTACA-GGGGCTTTGTGACATATCTCTGCACTGA
>Hordeum_pubiflorum~GCA_000582825.1_Hordeum_pubiflorum_assembly1|CBMN010747661.1_69-137_16
TCACCCAGGTGATGTAACTCTTTTCTAGTCTCTGCCTACAGAGGGCGTTGTGACATCACTCTGCACGGA
>Hordeum_pubiflorum~GCA_000582825.1_Hordeum_pubiflorum_assembly1|CBMN010747661.1_138-204_17
ACAAAGGTGATGTAACTCTTGCCTAGGCTTTGCCTACAGGGGAT-ATTGTGACATATCTCTGCACTGA
>Hordeum_pubiflorum~GCA_000582825.1_Hordeum_pubiflorum_assembly1|CBMN011484157.1_31-98_18
TCACGCAGGTGATGTAACTCTTGTCTATATCT-GCCTACTGGTGGCATTGTGACATATTTCTGCACTGA
>Hordeum_pubiflorum~GCA_000582825.1_Hordeum_pubiflorum_assembly1|CBMN011484157.1_99-165_19
TCACCCAGGTGATGGACT-CTTGTCTTAGATCTGCCTACA-TGGACATTGTGACACATCTCTGAACTGA
>Hordeum_pubiflorum~GCA_000582825.1_Hordeum_pubiflorum_assembly1|CBMN011484157.1_166-233_20
TCAACCAAGTGATGAAACTCTTGTCTAGGCTCTGCCTACA-GGGGCTTTGTGACATATCTCTGCACTGA
>Hordeum_pubiflorum~GCA_000582825.1_Hordeum_pubiflorum_assembly1|CBMN011646775.1_43-110_21
TCACCTAGATGATGTAAGCCTTGTTTAGCTTT-GCGTACAGAAGGCTTTGTGACATATCTATGCACTGA
>Hordeum_pubiflorum~GCA_000582825.1_Hordeum_pubiflorum_assembly1|CBMN011646775.1_111-179_22
TCTCTGAGGTGATGCAACTCTTGTCTAGGCACTGCCTACAGGGGACTTTGGTATATATCTCTGCACTGA
>Hordeum_vulgare_subsp._vulgare~GCA_000326085.1_ASM32608v1|CAJW010003240.1_1-55_1
ATGTAACTCTTTTATAGGCTTCGCCCACAGTGGGCATTGAGACATATCTCTGCAC
>Hordeum_vulgare_subsp._vulgare~GCA_000326085.1_ASM32608v1|CAJW010003240.1_59-127_2
TCACCGAGGTGATGCAACTCTTTTCTGGAATCTGCTTACAGGGGGCATTGTGAGATATCCCTGCCCTGA
>Hordeum_vulgare_subsp._vulgare~GCA_000326085.1_ASM32608v1|CAJW010003240.1_128-196_3
TCACCCAGGTGATTTAACTCTTGTCTAGGCTCTGCTTATAGTGGGTATTGTGAGATATCTCTGCACTGA
>Hordeum_vulgare_subsp._vulgare~GCA_000326085.1_ASM32608v1|CAJW010034900.1_12-80_4
TCACCCTGGGGAGGGAACTCTTGTCTACGCTCTGCCTACAGGAGGCTTCATGACTTATAGCTGCACTGA
>Hordeum_vulgare_subsp._vulgare~GCA_000326085.1_ASM32608v1|CAJW010034900.1_81-148_5
TCAACCAAGTGATGAAACTCTTGTCTAGGCTCTGCCTACAGGGG-CTTTGTGACACATCTCTGCACTGA
>Hordeum_vulgare_subsp._vulgare~GCA_000326085.1_ASM32608v1|CAJW011519406.1_53-120_6
TCACCCACGTGATCTAACTCTGGTTTAAGCTCTGCCTA-AAGGGGCATTGTGACAGATCTCTGCACTGA
>Hordeum_vulgare_subsp._vulgare~GCA_000326085.1_ASM32608v1|CAJW011519406.1_121-188_7
TCACTCAGGTGATGTAACTATTGTCTAGGCTCTGCTTA-AAGGGGACTTGTCACGTATCTCTGCATTGA
>Hordeum_vulgare_subsp._vulgare~GCA_000326085.1_ASM32608v1|CAJW011522259.1_107-168_8
TATTACGCAACTGTTGCCTGGTCCCTGCCTACTGGGGACATTGTGACATATCTCTGCACTGA
>Hordeum_vulgare_subsp._vulgare~GCA_000326085.1_ASM32608v1|CAJW011527977.1_35-103_9
TCACCCAAGTGATGTAACCATTGTCTAGGCTTTGCGTACAGGGGGCTTTGTGACATACCTTTGCACTGA
>Hordeum_vulgare_subsp._vulgare~GCA_000326085.1_ASM32608v1|CAJW011528977.1_7-73_10
TCACCCAGGTGGCGAACTCTTC-TCTTGGATCTGCCTAT-GGGGGCATTGTGACAAATCTCTGCACTGA
>Hordeum_vulgare_subsp._vulgare~GCA_000326085.1_ASM32608v1|CAJW011528977.1_74-141_11
TCATCCAGGTGATGGGGCTTTTGTCTAGGCTCTGCC-TAAGGGGGCATTGTGACATATTTCTGCATTGA
>Hordeum_vulgare_subsp._vulgare~GCA_000326085.1_ASM32608v1|CAJW011528977.1_148-209_12
TCATCCAAGTGATGTAACTCTTGTCTAGGATCTGCCTAAA-TTAACTTTGTGACATAACCCTG
>Hordeum_vulgare_subsp._vulgare~GCA_000326085.1_ASM32608v1|CAJW011531970.1_3-79_13
TCACCCAGGTGATTCAACTCTTGACTAGGAACTACTGCCTACAGAGGTTGTTATTGTGAAATATATCTCTGCACTGA
>Hordeum_vulgare_subsp._vulgare~GCA_000326085.1_ASM32608v1|CAJW011531970.1_80-135_14
TGTAACGCTTCTCTACCCTCTGTCCA-ACGGGGCATTGTGAAATATCTCTGCACTGA
>Hordeum_vulgare_subsp._vulgare~GCA_000326085.1_ASM32608v1|CAJW011531970.1_177-232_15
GATCTAACACTTGTCTAGGCCCTGCCTACAGGGGGC-TTGTGACATATCTCTGCACT
>Hordeum_vulgare_subsp._vulgare~GCA_000326085.1_ASM32608v1|CAJW011540461.1_105-170_16
TCACCCAGGTGATGTAACA--CATCTAAGTTCGGCCTA-AAGGAGCTTTGTGACATATCTCTGCACTGA
>Hordeum_vulgare_subsp._vulgare~GCA_000326085.1_ASM32608v1|CAJW011540461.1_238-295_17
TCACCTAGGTGATGTAACTCTTGTCTACCCTCTGTCCA-ACGGGGCATTGTGAAATATC
>Hordeum_vulgare_subsp._vulgare~GCA_000326085.1_ASM32608v1|CAJW011542163.1_19-87_18
TCACCCAGGTGATGCAACTCTTCTCTAGGCTCTGCCTACAGGGGACTTTGTGACATATCTCTGCACTGA
>Hordeum_vulgare_subsp._vulgare~GCA_000326085.1_ASM32608v1|CAJW011542163.1_88-144_19
GTGCAACTCTTCTCTGTGCTCTGCCTACA-GGGACATTGTGACATATATCTGCACTGA
>Hordeum_vulgare_subsp._vulgare~GCA_000326085.1_ASM32608v1|CAJW012427612.1_84-150_20
CATCCAGATGGTGGGGCTTTTGTCTAGGCTCTGCC-TAAGGGGGCATTGTGACATATTTCTGCATTGA
>Hordeum_vulgare_subsp._vulgare~GCA_000326085.1_ASM32608v1|CAJW012427612.1_151-217_21
TCACCCAGGTGGCGAACTCTTC-TCTTGGATCTGCCTAT-GGGGGCATTGTGACAAATCTCTGCACTGA
>Hordeum_vulgare_subsp._vulgare~GCA_000326085.1_ASM32608v1|CAJW012428654.1_89-157_22
TCACACAGGTGATTCAACTCTTGACTAGGATCTGCCTACAGGGTGTATTGTGAAATATCTCTGCACTGA
>Hordeum_vulgare_subsp._vulgare~GCA_000326085.1_ASM32608v1|CAJW012429839.1_76-143_23
TCACCCAGGCGATACAACTCTTGTCTAGGCTCTGCCTACAATGGTC-TTGTGACATATCTCTGCACTGA
>Hordeum_vulgare_subsp._vulgare~GCA_000326085.1_ASM32608v1|CAJW012429839.1_144-212_24
TCACCCAGGTGATATAACTCTTCTCTAGGATCTGACCACGGGGTGCTTTGTGACATATCCCTGAAATGA
>Hordeum_vulgare_subsp._vulgare~GCA_000326085.1_ASM32608v1|CAJW012430165.1_15-81_25
TCACCCAGGTGATGTAACCCTTGTCTAAGCTCTGCCTACA-GGGGCATTGTGACAGATCTCTCCACTG
>Hordeum_vulgare_subsp._vulgare~GCA_000326085.1_ASM32608v1|CAJW012430165.1_85-151_26
ACCCAGGTGATGTAACAATTGTCTGGGCTTTGCCTTCAGGGGGCTTTGTGATATACATTTCTACTGA
>Hordeum_vulgare_subsp._vulgare~GCA_000326085.1_ASM32608v1|CAJW012540185.1_124-190_27
TCACCCAGGTGATCTATCTCTGGTCTAAGCTCTGCCTA-AAGGGGCATTGTGACAGATCTCTGCACTG
>Hordeum_vulgare_subsp._vulgare~GCA_000326085.1_ASM32608v1|CAJW012541128.1_24-89_28
ACCGAGATGATGTAACTCTTGTAAAGGC-TCGCCGACAGGGGGCATGGAGACATATCTCTGAACTGA
>Hordeum_vulgare_subsp._vulgare~GCA_000326085.1_ASM32608v1|CAJW012541287.1_40-106_29
TCACCCAGGTGATGTAACACTTTT-TAGTCTATGCCTACAGAGGGCGATGTGACATCACTCTGCACGG
>Hordeum_vulgare_subsp._vulgare~GCA_000326085.1_ASM32608v1|CAJW012541287.1_107-173_30
ACCCAGGTGATGCAACTCTTCTCTATGCTCTGCCTACAGGGCGCATTGTGACATATCTTTGCACTGA
>Hordeum_vulgare_subsp._vulgare~GCA_000326085.1_ASM32608v1|CAJW012542215.1_57-124_31
TCACCTAGGTGATGTAACTGTTGTATAAGTTCTGCCTACA-GGGGAATTGTGAGAGATCTCGCCACTGA
>Hordeum_vulgare_subsp._vulgare~GCA_000326085.1_ASM32608v1|CAJW012542215.1_125-193_32
TCACCCAAGTGATGTAACCATTGTCTAGGCTTTGCGTACAGGGGGCTTTGTGACATACCTTTGCACTGA
>Hordeum_vulgare_subsp._vulgare~GCA_000326085.1_ASM32608v1|CAJW012660500.1_158-225_33
TCACGCAGGTGATGTAACTCTTGTCTATATAT-GCCTACTGGAGGCATTGTGGCATATTTCTGCACTGA
>Hordeum_vulgare_subsp._vulgare~GCA_000326125.1_ASM32612v1|CAJX010711894.1_65-132_1
TCACCCAGGTGATATAAATCTTGTCTAGGCTCTGCCTACA-ATGGCCTTGTGACATATCTCTGCACTGA
>Hordeum_vulgare_subsp._vulgare~GCA_000326125.1_ASM32612v1|CAJX010711894.1_133-198_2
TCACCCAGGTGATGTAACTCTTTTCTAGGCTCCGCCTACAGGGGG-TTGGTGACATATCTCTGCACT
>Hordeum_vulgare_subsp._vulgare~GCA_000326125.1_ASM32612v1|CAJX010837375.1_14-82_3
TCACCCAGGTGATGCAACTGTAGCCTAGGCTTTGCCTACAGGGGACATTGTGACATATCGCTTCAATGA
>Hordeum_vulgare_subsp._vulgare~GCA_000326125.1_ASM32612v1|CAJX010837375.1_83-151_4
TCACCCATGTGATGCAACTCTTGCCTAGGCTTTGCCTACAGGGGACATTGTGACATATCTCTGCACTGA
>Hordeum_vulgare_subsp._vulgare~GCA_000326125.1_ASM32612v1|CAJX010837375.1_152-218_5
TCTCCCAGGTGCTGTAACTTTAGTCTAGGCTCTGGCTACA--CGGCATTGTGACATATCACTGCACTGA
>Hordeum_vulgare_subsp._vulgare~GCA_000326125.1_ASM32612v1|CAJX010837375.1_219-286_6
TCACCAACGTGATATAACTCTTTTCTAGGCTCTGCCTACAGGGGAC-TTGTGACATATCTCTGCCCTGA
>Hordeum_vulgare_subsp._vulgare~GCA_001077415.1_ASM107741v1|CBLZ010973824.1_38-103_1
TCACCCAGGAGTTGTGACACTTGTCTAAGCTCTGCCTAGAGGGA-CATTGGGAACTATCCCTGTACT
>Hordeum_vulgare_subsp._vulgare~GCA_001077415.1_ASM107741v1|CBLZ011002716.1_18-72_2
TCACCCAGGTGATGTCACTTTTGTGAAGGATATGGCTACA-GGGATATTGTGACAT
>Hordeum_vulgare_subsp._vulgare~GCA_001077415.1_ASM107741v1|CBLZ011002716.1_107-168_3
TATTACGCAACTGTTGCCTGGTCCCTGCCTACTGGGGACATTGTGACATATCTCTGCACTGA
>Hordeum_vulgare_subsp._vulgare~GCA_001077415.1_ASM107741v1|CBLZ011002739.1_106-171_4
TCCCCCAGATGATGTAAC--TCATCTAAGTTTTGCCTACA-GGAGCTTTGTGACATGTCTTTGCACTGA
>Hordeum_vulgare_subsp._vulgare~GCA_001077415.1_ASM107741v1|CBLZ011002804.1_1-65_5
TCACCCAGGTGATGTAACA--CATCTAAGTTCGGCCTA-AAGGAGCTTTGTGACATATCTCTGCACTG
>Hordeum_vulgare_subsp._vulgare~GCA_001077415.1_ASM107741v1|CBLZ011002804.1_66-128_6
AAGTGATGTAACCGTTCTCTAGGCTTTGCATACAGGGGGCTTTGTGTAATACCTTTGCACTGA
>Hordeum_vulgare_subsp._vulgare~GCA_001077415.1_ASM107741v1|CBLZ011003737.1_35-101_7
ACCCAGGTGATGCAACTCTTCTCTATGCTCTGCCTACAGGGCGCATTGTGACATATCTCTGCACTGA
>Hordeum_vulgare_subsp._vulgare~GCA_001077415.1_ASM107741v1|CBLZ011003737.1_102-168_8
TCACCCAGGTGATGTAACACTTTT-TAGTCTATGCCTACAGAGGGCGATGTGACATCACTCTGCACGG
>Hordeum_vulgare_subsp._vulgare~GCA_001077415.1_ASM107741v1|CBLZ011004979.1_146-210_9
CCAGGTGATGCAACTCTTGCCTAGGCTTTGCCTACAGGGGACATTGTGACATATCTCTTCAATGA
>Hordeum_vulgare_subsp._vulgare~GCA_001077415.1_ASM107741v1|CBLZ012049846.1_28-92_10
TCACCTAGGTCATGTAACTCTTTTCTAGGATCTGCCTACAGGGTGCTTTGTGACGTATCCCAGCA
>Hordeum_vulgare_subsp._vulgare~GCA_001077415.1_ASM107741v1|CBLZ012157887.1_21-88_11
TCAACCAAGTGATGAAACTCTTGTCTAAGCTCTGCCTACAT-GGGCTTTGTGACACCTCTCTGCAATGA
>Hordeum_vulgare_subsp._vulgare~GCA_002900805.1_ASM290080v1|CAJV01016816.1_34-102_1
TCACCCAGGTGATATAACTCTTCTCTAGGAACTGCCTACAGGGTGCTTTGTGACATATCCCTGCAATGA
>Hordeum_vulgare_subsp._vulgare~GCA_002900805.1_ASM290080v1|CAJV01016816.1_103-170_2
TCACCCAGGTGATATACCACTTGCCAAGGCTCTGCCTACA-GGGGCATTGCAATGTATCTCTGCACTGA
>Hordeum_vulgare_subsp._vulgare~GCA_002900805.1_ASM290080v1|CAJV01016816.1_171-239_3
TCACCTAGGTCTTGTAGCTATTTTCTAGGATCTGCCTACAGGGTGCTTTGTGACGTGTCCGTGCAATGA
>Hordeum_vulgare_subsp._vulgare~GCA_002900805.1_ASM290080v1|CAJV01016816.1_240-307_4
TCACCCAGGTGATGTTCCACTTCTCAAGGCTCTGCCTAAA-GGGACATTGCAATGTATCTCTGCACTGA
>Hordeum_vulgare_subsp._vulgare~GCA_002900805.1_ASM290080v1|CAJV011136722.1_66-133_5
TCACCTAAGTGATGTAACCCTTGTCTAGGTTCAG-CCTACTGGGGAT-TTCTGACATACCTATGCACTGA
>Hordeum_vulgare_subsp._vulgare~GCA_002900805.1_ASM290080v1|CAJV011136722.1_134-195_6
AGGTGATGGAACTCTTGTCTATGCTCTGTCTACAAGGGAATTT-TCACATAACTCTACACTGA
>Hordeum_vulgare~GCA_900067815.1_563_D_assembled_ctg_200|CEGL01415743.1_26-93_1
TCAACCAGGTGATGTAACCCTTGTCTGGGATCTGCCTACAGGGTGCTTTGTGACATATCCCTACAATG
>Hordeum_vulgare~GCA_900067815.1_563_D_assembled_ctg_200|CEGL01415743.1_162-230_2
TCACCGAGGTGATGTAACTCTGGTCCAGGCTTTGCCTATAGGGGTTCTTGTGACATATCTCTGCACTGA
>Hydrophis_hardwickii~GCA_004023765.1_ASM402376v1|RSAD01450694.1_58-125_1
TCAACCAGGTGATATAACTCTTGTATAGGCTCTGCCTACAGGGGGC-TTGTGACCTACCTCTGCACTGA
>Hydrophis_hardwickii~GCA_004023765.1_ASM402376v1|RSAD01450694.1_126-194_2
TCACCCAGGTGATATAACTCTTCTCTAGGATCTGCCTACAGGGTGCTTTGTGACATATCCCTGCACTGA
>Hydrophis_hardwickii~GCA_004023765.1_ASM402376v1|RSAD01450694.1_195-262_3
TCACCCAGGTGACCTAACTCTGGTCTAAGCTCTGCCTA-AAGGGGCATTGTGACAGATCTCTGCACTGA
>Lanistes_nyassanus~GCA_004794575.1_ASM479457v1|SMGT01000363.1_24-92_1
TCACCCATGTGATGCAACTCTTGCCTAGGCTTTGCCTACAGGGGACATTGTGACATATCTCTGCACTGA
>Lanistes_nyassanus~GCA_004794575.1_ASM479457v1|SMGT01000363.1_93-161_2
TCACCCAGGTGATGCAACTCTTGCCTAGGCTTTGCCTACAGGGGACATTGTGACATATCTCTTCAATGA
>Lanistes_nyassanus~GCA_004794575.1_ASM479457v1|SMGT01000363.1_162-227_3
ACAAAGGTGATGTAACTCTTGCCTAGGCTTTGCCTACAGGGAACATT-GGACATATATCTGCACTGA
>Lanistes_nyassanus~GCA_004794575.1_ASM479457v1|SMGT01000363.1_298-366_4
TCACCCAGGTGATTCAACTCTTGACTAGGAACTGCCTACAGAGGTTATTGTGAAATATCTCTGCACTGA
>Lanistes_nyassanus~GCA_004794575.1_ASM479457v1|SMGT01000363.1_367-434_5
TCACCTAGGTGATGTAACTCTTGTCTACCCTCTGTCCA-ACGGGGCATTGTGAAATATCTCTGCACTGA
>Lanistes_nyassanus~GCA_004794575.1_ASM479457v1|SMGT01000363.1_568-629_6
AAG-GATGTAACCGTTCTCTAGGCTTTGCGTACAGGGGGCTTTGTGACATACCTTTGCACTGA
>Lanistes_nyassanus~GCA_004794575.1_ASM479457v1|SMGT01000363.1_666-734_7
TCACCCAAGTGATGTAACCATTGTCTAGGCTTTGCGTACAGGGGGCTTTGTGACATACCTTTGCACTGA
>Lanistes_nyassanus~GCA_004794575.1_ASM479457v1|SMGT01000363.1_1100-1167_8
TCACCCAGGTGATATACCACTTGCCAAGGCTCTGCCTACA-GGGGCATTGCAATGTATCTCTGCACTGA
>Ligia_exotica~GCA_002091915.1_Lexo_gen_Assembly01|BDMT010485995.1_6-69_1
CCAGGTGATGTACCGCTCATCAAGGCTCTGCCTACA-GGCACATTGCGATGTATCTCTGCACTGA
>Ligia_exotica~GCA_002091915.1_Lexo_gen_Assembly01|BDMT010485995.1_77-142_2
TCATCTAGGTCTTGTAACTCTATTCTAGGATCTGCCTACAGGGTGCTTTGTGACGTATTCCAGCAA
>Ligia_exotica~GCA_002091915.1_Lexo_gen_Assembly01|BDMT010485995.1_143-210_3
TCACCCAGGTGATATACCACTTGCCAAGGCTCTGCCTACAG-GGGCATTGCAATCTATCTCAGCACTGA
>Ligia_exotica~GCA_002091915.1_Lexo_gen_Assembly01|BDMT010485995.1_211-279_4
TCACCGAGGTGATATAACTATTCTCTAGGATCTGACCACAGGGTGCTTTGTGACATATCCCTGCAATGA
>Ligia_exotica~GCA_002091915.1_Lexo_gen_Assembly01|BDMT010485995.1_280-347_5
TCACCCAGTTTATATAACTCTTGTCTAGGCTCTGCCTACAATGGTC-TTGTGACATATCTCTGCACTGA
>Macaca_fascicularis~GCF_000364345.1_Macaca_fascicularis_5.0|NC_022274.1_58250385-58250443_1
CACCCAGGTGATATAACTCTTGCCTAGGCTCTGCTTACAGAGAGCATTGTGACATATCT
>Macaca_mulatta~GCF_000002255.3_Mmul_051212|NC_007860.1_60831798-60831856_1
CACCCAGGTGATATAACTCTTGCCTAGGCTCTGCTTACAGAGAGCATTGTGACATATCT
>Macaca_mulatta~GCF_000002255.3_Mmul_051212|NW_001135471.1_141-202_2
AGGTGATTTAACTCTCCTGCTTGGGCTCTGCCTACAGAGGTCATTGTGACATATATCTGCAC
>Macaca_mulatta~GCF_000002255.3_Mmul_051212|NW_001135530.1_84-152_3
TCACCTAGGTGAAAGACCCTT-GTCTGTGGTCTGCCTA-AGGGGGCATTGTGACATCACAACTCTGCACTG
>Macaca_mulatta~GCF_000002255.3_Mmul_051212|NW_001149599.1_120702-120763_4
ACCCAGGCAATGTAACTCCTCTGTCTGGCCCCTGCCTACAAGGGGCATTGTGACATATCTCT
>Macaca_mulatta~GCF_000772875.2_Mmul_8.0.1|NC_027895.1_51723922-51723980_1
CACCCAGGTGATATAACTCTTGCCTAGGCTCTGCTTACAGAGAGCATTGTGACATATCT
>Macaca_mulatta~GCF_000772875.2_Mmul_8.0.1|NW_014845308.1_489120-489181_2
ACCCAGGCAATGTAACTCCTCTGTCTGGCCCCTGCCTACAAGGGGCATTGTGACATATCTCT
>Macaca_mulatta~GCF_000772875.2_Mmul_8.0.1|NW_014992479.1_1-60_3
TGTCAGACCCTT-GTCCATGATCTGCCTA-AGCGGGCATTGTGACATCATAAATCTGCACTG
>Macaca_mulatta~GCF_003339765.1_Mmul_10|NC_041756.1_57539310-57539368_1
CACCCAGGTGATATAACTCTTGCCTAGGCTCTGCTTACAGAGAGCATTGTGACATATCT
>Macaca_mulatta~GCF_003339765.1_Mmul_10|NC_041763.1_36611974-36612035_2
ACCCAGGCAATGTAACTCCTCTGTCTGGCCCCTGCCTACAAGGGGCATTGTGACATATCTCT
>Macaca_nemestrina~GCF_000956065.1_Mnem_1.0|NW_012011655.1_1094030-1094092_1
ACCCAGGTGATGTAAGTCTCCTGCCTAGATTCTGCCTACAAGGGGAATTGTGACATATTTCTG
>Macaca_nemestrina~GCF_000956065.1_Mnem_1.0|NW_012011756.1_710235-710293_2
CACCCAGGTGATATAACTCTTGCCTAGGCCCTGCTTACAGAGAGCATTGTGACATATCT
>Macaca_nemestrina~GCF_000956065.1_Mnem_1.0|NW_012013000.1_136878-136939_3
ACCCAGGCAATGTAACTCCTCTGTCTGGCCCCTGCCTACAAGGGGCATTGTGACATATCTCT
>Malassezia_furfur~GCA_002551515.1_Malafurf|LMYL01003611.1_2-69_1
TCACCCAGATGATGTAACTGTTGTGTAACCTCTGCCTACA-GGGGAATTGTGAGAGATCTCGCCACTGA
>Malassezia_furfur~GCA_002551515.1_Malafurf|LMYL01003611.1_70-136_2
TCACCCAGGTGGCGAACTCTTC-TCTCGGATCTGCCTAT-GGGGGCATTGTGAGAAATCTCTGCACTGA
>Malassezia_furfur~GCA_002551515.1_Malafurf|LMYL01003611.1_137-204_3
TCATCCAGGTGATGGAGCTTTTGTCTAGGCTCTGCCTA-AGGGGGCATTGTGACATATTTCTGCATTGA
>Mandrillus_leucophaeus~GCF_000951045.1_Mleu.le_1.0|NW_012101560.1_126058-126119_1
ACCCAGGCAATGTAACTCCTCTGTCTGGCCCCTGCCTACAAGGGGCATTGTGACATATCTCT
>Mandrillus_leucophaeus~GCF_000951045.1_Mleu.le_1.0|NW_012110463.1_117178-117241_2
CCTAGGTGATGTAACTCTACTGCTTAGGCCCTGCCTACAGAGGACATTGTGACATATCCCTGCA
>Mandrillus_leucophaeus~GCF_000951045.1_Mleu.le_1.0|NW_012110574.1_389463-389521_3
CACCCAGGTGATATAACTCTTGCCTAGGCCCTGCTTACAGAGAGCATTGTGACATATCT
>Melampsora_pinitorqua_Mpini7~GCA_000464645.1_Mel_pini_1.0|KE729818.1_30-98_1
TCACCCAGGTGATGTAACTCTTCTCTATGCTTCACCTACAGGGGCTATTGTGACATATCTCTGCACTGA
>Melampsora_pinitorqua_Mpini7~GCA_000464645.1_Mel_pini_1.0|KE729818.1_99-166_2
TCACCCAGGTAATGTAACCCTTGTTTAGGCTCTGCCTGCA-GGGGCTTTGTGACATATATCTGTACTGA
>Melampsora_pinitorqua_Mpini7~GCA_000464645.1_Mel_pini_1.0|KE729818.1_237-305_3
TCACCCAGGTGATGTAACAATCTTCTGGTATTTTTCTACAGGGGGCTTTGTGACATATCTTTGCACTGA
>Melampsora_pinitorqua_Mpini7~GCA_000464645.1_Mel_pini_1.0|KE729818.1_374-440_4
TCACCCGGGTGATGGACTCTT-GTCTTGGATCTGCCTAT-GGTGGCATAGTGACATATCTCTGCACTGA
>Melampsora_pinitorqua_Mpini7~GCA_000464645.1_Mel_pini_1.0|KE729818.1_568-635_5
TCACCCAGGTAATGTAACCCTTGTTTAGGCTCTGCCTGCA-GGGGCTTTGTGACATATATCTGTACTGA
>Melampsora_pinitorqua_Mpini7~GCA_000464645.1_Mel_pini_1.0|KE729818.1_636-704_6
TCACCCAGGTGATGTAACTCTTCTCTATGCTTCACCTACAGGGGCTATTGTGACATATCTCTGCACTGA
>Melampsora_pinitorqua_Mpini7~GCA_000464645.1_Mel_pini_1.0|KE729819.1_113-180_7
TCACCCAGGTAATGTAACCCTTGTTTAGGCTCTGCCTGCA-GGGGCTTTGTGACATATATCTGTACTGA
>Melampsora_pinitorqua_Mpini7~GCA_000464645.1_Mel_pini_1.0|KE729819.1_181-249_8
TCACCCAGGTGATGTAACTCTTCTCTATGCTTCACCTACAGGGGCTATTGTGACATATCTCTGCACTGA
>Melampsora_pinitorqua_Mpini7~GCA_000464645.1_Mel_pini_1.0|KE729819.1_250-318_9
TCACCCAGGTGATGTAACTCTTGTCTAGGTTCCACCTACAGGGGGTATTGTGACATATCTCTGCACTGA
>Melampsora_pinitorqua_Mpini7~GCA_000464645.1_Mel_pini_1.0|KE729819.1_324-386_10
CAGTTGATGTAACATTTATCTAGGCTCTGCCTACA-GGGGCGTTTTGACATAGCTCTGCACAGA
>Melampsora_pinitorqua_Mpini7~GCA_000464645.1_Mel_pini_1.0|KE729819.1_524-592_11
TCACCCAGGTGACATAACTCTTTTCTAGTCTCTGCCTACAGAGGGCATTGTGACATCCCTCTGCACAGA
>Melampsora_pinitorqua_Mpini7~GCA_000464645.1_Mel_pini_1.0|KE729819.1_661-728_12
TCACCCAGGAGATGTGACTCTTGTCTAAGCTCTGCCTAGA-GGGAAATTGGGACATATCACTGCACTGA
>Melampsora_pinitorqua_Mpini7~GCA_000464645.1_Mel_pini_1.0|KE729819.1_798-866_13
TCTCCCAGGTAATGTAACCCTTGTCTAGGCTCTGCCTATTGGAGACATTGTGACATATTTCTGCACTGA
>Melampsora_pinitorqua_Mpini7~GCA_000464645.1_Mel_pini_1.0|KE729819.1_935-1002_14
TCACACAGCTGATGTAAACCTTGTCTAGGCTCTGGCTACAGGGGGC-TTGTGACACATCTCTGCACTGA
>Melampsora_pinitorqua_Mpini7~GCA_000464645.1_Mel_pini_1.0|KE729819.1_1003-1070_15
TCACCCAGGTGATATAAGCCTTGTCTAGGCTCTGCCAAAAGGGGGCATTGTGACATA-ACTTGCACTGA
>Melampsora_pinitorqua_Mpini7~GCA_000464645.1_Mel_pini_1.0|KE729819.1_1071-1138_16
TCACCCAGGTGATGGGACTCTTGTCTAGGCTCTGCCTACA-GAGGCATTGTGATATGTCTCTGCAGTGA
>Melampsora_pinitorqua_Mpini7~GCA_000464645.1_Mel_pini_1.0|KE729819.1_1139-1206_17
TCACGCAGGTGATGTAACTCTTGTCTATATCT-GCCTACTGGCGCAATTGTGACATATTTCTGCACTGA
>Melampsora_pinitorqua_Mpini7~GCA_000464645.1_Mel_pini_1.0|KE729819.1_1342-1409_18
TCACGGAGGTGTTGTAAAAATTTTCTGGGATTTGTCTACA-GGTGCTTTGTGACATATCTTTGCCCTGA
>Melampsora_pinitorqua_Mpini7~GCA_000464645.1_Mel_pini_1.0|KE729819.1_1410-1477_19
TCACCCAGGAGATGTAACTCTTGTCTAGGCTCGGCCTACA-GGGTCTTTGTGACATATTTCTGCACTGA
>Melampsora_pinitorqua_Mpini7~GCA_000464645.1_Mel_pini_1.0|KE729819.1_1480-1545_20
ACCAAGGAGATGTAACTCTTGTTTAGGCTCTGCCTACA-GGGGCTTTGTGACACATTTCTGTACTGA
>Melampsora_pinitorqua_Mpini7~GCA_000464645.1_Mel_pini_1.0|KE729819.1_1683-1751_21
TCACCCAGGTGATGTAACTCTTGTCTAGGCTCCACCTACGGGGTGTATTTTGACGTATCTCTGCCCTGA
>Melampsora_pinitorqua_Mpini7~GCA_000464645.1_Mel_pini_1.0|KE729819.1_1754-1819_22
ACCCAGGTGATGTAACATTTATCTAGGCTCTGCCTACA-GGGGGGTTTTGACATAGCTCTGCACAGA
>Melampsora_pinitorqua_Mpini7~GCA_000464645.1_Mel_pini_1.0|KE729819.1_1820-1888_23
TCACCTAGGTTATGTAACTCTTGTCCACTCTCTGCCTACAGGGAGCATTGTGAAATATCTCTGCACTGA
>Melampsora_pinitorqua_Mpini7~GCA_000464645.1_Mel_pini_1.0|KE729819.1_2095-2163_24
TCACCTAGGTGATGTATGCCTTGTATGGGCTTTGCCTACAGAAGGCTTTGTGACATATCTATGCACTGA
>Melampsora_pinitorqua_Mpini7~GCA_000464645.1_Mel_pini_1.0|KE729819.1_2300-2367_25
TCAACCAAGTGATGAAACTCTTGTCTAGGCTCTGCCTACAGGGGT-TTTGTGACACATCTCTGCACTGA
```
