## Supplementary material for "The wide distribution and horizontal transfers of beta satellite DNA in eukaryotes": beta satDNA sequences (part 3 of 5)

```
>Melampsora_pinitorqua_Mpini7~GCA_000464645.1_Mel_pini_1.0|KE729819.1_2439-2504_26
ACCTAGGTGATGTAACACTTGTCTAGGCTCTGCCTACACGGTA-ATTCTCAAATATGTCTGCACTGA
>Melampsora_pinitorqua_Mpini7~GCA_000464645.1_Mel_pini_1.0|KE729819.1_2505-2572_27
TCACCGGGGTGATGTAATTCTTTTCTAGGTTCAGCCTACA-GGAGTGTTGTGACATATCTCTGCACTGA
>Melampsora_pinitorqua_Mpini7~GCA_000464645.1_Mel_pini_1.0|KE729819.1_2641-2709_28
TCACCCAGGTGATGTAACAATTGTCTGGGCTTTGCCTACAGGGGTCTTTGTGATATAAATTTCCACTGA
>Melampsora_pinitorqua_Mpini7~GCA_000464645.1_Mel_pini_1.0|KE729819.1_4353-4421_29
TCACCCATGTGATGGATCTCTTATCTAGGCTCTGCTTACAGGGGGTATTGTGACATATCTCTGCACTGA
>Melampsora_pinitorqua_Mpini7~GCA_000464645.1_Mel_pini_1.0|KE729819.1_4490-4556_30
TCACCCAGGTGACGGACTCTTT-TCTTGGATATGCCAAT-GGGGGCATTGTGACATATCTCTGAACTGA
>Melampsora_pinitorqua_Mpini7~GCA_000464645.1_Mel_pini_1.0|KE729819.1_4626-4694_31
TCACCGAGGTGATGTAACTCTTGTCCAGGCTCTGCCTATAGGGGGCCTTGTGACATATCTGTGCACTGA
>Melampsora_pinitorqua_Mpini7~GCA_000464645.1_Mel_pini_1.0|KE729819.1_4830-4897_32
TCACCCAGGTGATGTTACCCTTGTGTTGGATCTGCCTAT-GGGGGCATTGTGACATATTTCTGCACTGA
>Melampsora_pinitorqua_Mpini7~GCA_000464645.1_Mel_pini_1.0|KE729819.1_4898-4965_33
TCAACAAAGTGATGTAACATTTGTCTAGGCTCTGCCTACTGGGGG-TTTGTGACATATCTCTGCACTGA
>Melampsora_pinitorqua_Mpini7~GCA_000464645.1_Mel_pini_1.0|KE729819.1_6492-6559_34
TCATCCAGGTGATGGGGCTTTTGTCTAGGCTCTGCCTA-AGGGGGCATTGTGACATATTTCTGCAATGA
>Melampsora_pinitorqua_Mpini7~GCA_000464645.1_Mel_pini_1.0|KE729819.1_6628-6696_35
TCACCTAGATGATGTAACTCTTGTCTACCCTCTGCCCAAAGGGGGCATTGTGAAATATCTCTGCACTGA
>Melampsora_pinitorqua_Mpini7~GCA_000464645.1_Mel_pini_1.0|KE729819.1_6830-6898_36
TCACCCAAGTGATGTAACTATTTTACAGGCTTT-GCCTACAGGGGGCTTTATGACATACTTTTGCACTGA
>Melampsora_pinitorqua_Mpini7~GCA_000464645.1_Mel_pini_1.0|KE729819.1_6967-7033_37
TCACCCAGGTGATGGACTCTT-GTCTTGGATCTGCCTAT-GGGGGCATTGCGATATATCTCTGCACTGA
>Melampsora_pinitorqua_Mpini7~GCA_000464645.1_Mel_pini_1.0|KE729819.1_7034-7101_38
TCACGCAGGTGATGTAACTCTTGTCTATATCTC-ACTACTGGCGGCATTGTGGCATATTTCTGCACTGA
>Melampsora_pinitorqua_Mpini7~GCA_000464645.1_Mel_pini_1.0|KE729819.1_7102-7169_39
TCACCCAGGTGATTGGACTCTTGTCTAGGCTCTGCCTACA-GGGGCATTGTGACATATCTCTGCATTGA
>Melampsora_pinitorqua_Mpini7~GCA_000464645.1_Mel_pini_1.0|KE729819.1_7170-7238_40
TCACCCAGGTGATGTAACCCTTGTCTAGGCTCTGCCAAAAGGGGGCATTGAGACATAACTCTGCACTGA
>Melampsora_pinitorqua_Mpini7~GCA_000464645.1_Mel_pini_1.0|KE729819.1_7239-7306_41
TCCCACACCTGATGTATCCCTTGTCTAGGCTCTGGCTACAGGGGGC-TTGTGACACATCTCTGCACTGA
>Melampsora_pinitorqua_Mpini7~GCA_000464645.1_Mel_pini_1.0|KE729819.1_7307-7374_42
TCACCAAGGTGATGTCACTATTGTCAGGGATATGGCTACA-GGGACATTGTGACATGTCACTGCACTGA
>Melampsora_pinitorqua_Mpini7~GCA_000464645.1_Mel_pini_1.0|KE729819.1_7375-7443_43
TCACCCAGGTGATGAAACTCTTGTCTAGGCTCTGCCTACTAGAGAAATTGTGACACATCTCCGCACTGA
>Melampsora_pinitorqua_Mpini7~GCA_000464645.1_Mel_pini_1.0|KE729819.1_7444-7512_44
TCACCGAGGTGTTGCAACTCTTGTCTGGGATCTGCTAACACGGGGTATTGTGACATATCTCTGCCCTGA
>Melampsora_pinitorqua_Mpini7~GCA_000464645.1_Mel_pini_1.0|KE729819.1_7513-7581_45
TCACCGAGATGATGTAACTCTTGTATAGGCTTCCCCGACAGGGGACATTGAGACATATCTCTGCACTGA
>Melampsora_pinitorqua_Mpini7~GCA_000464645.1_Mel_pini_1.0|KE729819.1_7582-7649_46
TCACCCAGGTGATGTAACACTTGTCTAGGCTCTGCCCACA-GGGGCATTTTAACATATCACTGCACTGA
>Melampsora_pinitorqua_Mpini7~GCA_000464645.1_Mel_pini_1.0|KE729819.1_7650-7716_47
CCCTAGGTGATGTAACTCTTGTGTAGGCTCTGCTTACAGGGGGTATTGTGACATATCTCTGCACTGA
>Melampsora_pinitorqua_Mpini7~GCA_000464645.1_Mel_pini_1.0|KE731178.1_41-108_48
TCACGCAGGAGATGTGATTCTTGTCTAAGCTCTGCCTAGAGGGA-CATTGGGACATATCTCCGCACTGA
>Melampsora_pinitorqua_Mpini7~GCA_000464645.1_Mel_pini_1.0|KE731178.1_177-245_49
TCACCCAGGTGATGTAACTCTTTTCTAGTCTCTCCCTAAAGAGGGCATTGTGACATCAGTCTGCACGGA
>Melampsora_pinitorqua_Mpini7~GCA_000464645.1_Mel_pini_1.0|KE731178.1_246-311_50
TCTCCGAGGTGATGTAAC--TCATCTAAGTTCTGCCTACA-GGAGCTTTGTGACATATCTCTGCACTGA
>Melampsora_pinitorqua_Mpini7~GCA_000464645.1_Mel_pini_1.0|KE731178.1_312-380_51
TCACCCAAGTGATGTAACTATTGTCTAGGTTTTGCCTACAGGGGGCTTTGTGACATACCTTTGCACAGA
>Melampsora_pinitorqua_Mpini7~GCA_000464645.1_Mel_pini_1.0|KE731222.1_43-110_52
TCACCCAGGTGATATAATTCTTGTCTAGGCTCTGCCTACAGGGGGC-TTGTGACATATCTCTGCACTGA
>Melampsora_pinitorqua_Mpini7~GCA_000464645.1_Mel_pini_1.0|KE731222.1_180-247_53
TCACCCAGGTGATATACCTCTTGTCAAGTCTCTGCCTACA-GGGACATTACGATGTATCTCTGCACTGA
>Melampsora_pinitorqua_Mpini7~GCA_000464645.1_Mel_pini_1.0|KE731222.1_255-315_54
GGTAATGTAACACTTGTCTAGGCTCTGCCTACA-GTGGCATTGTGACATATCTCTGCACTGA
>Melampsora_pinitorqua_Mpini7~GCA_000464645.1_Mel_pini_1.0|KE731222.1_455-518_55
CCCAGGTGACGGACTCTT-GTCTTGGATCTGCCTAT-GGGGGCATTGTGACATATCTCTGCACTGA
>Melampsora_pinitorqua_Mpini7~GCA_000464645.1_Mel_pini_1.0|KE731222.1_587-655_56
TCACCCAAATGTTGGAACTATTGTCTATGCTTTGCCTACAGGGGACATTGTGACATATCTCTGCACTGA
>Melampsora_pinitorqua_Mpini7~GCA_000464645.1_Mel_pini_1.0|KE731222.1_656-724_57
TCACCCAGGTGATGCAACTCTTCTCTATGCTCTGCCTACAGGGGACATTGTGACACATCCCTGCACTGA
>Melampsora_pinitorqua_Mpini7~GCA_000464645.1_Mel_pini_1.0|KE731222.1_725-793_58
TCACCCAGGTAATGCAACTCGTCTCTATTCTCTGCCTACAGGGGGCATTGTGACATATCTCTGCACTGA
>Melampsora_pinitorqua_Mpini7~GCA_000464645.1_Mel_pini_1.0|KE731222.1_794-862_59
TCACCGAGGTGATGTAACTCTTTTCTAGTCTCTGCCTACAGAGGTCGTTGTGACATCACTCTGCACGGA
>Melampsora_pinitorqua_Mpini7~GCA_000464645.1_Mel_pini_1.0|KE731222.1_863-930_60
TCACCCGGGTTATGTAACTCTTGTCTACCCTCTGCCTA-CGGGGGCATTGTGACTTATCTCTGCACTGA
>Melampsora_pinitorqua_Mpini7~GCA_000464645.1_Mel_pini_1.0|KE731222.1_931-998_61
TCACCCAGGAGATGTGACTCCTGTCTAAGCTCTGCCTAGAGGGA-CATTGGGACATATCTCTGCACTGA
>Melampsora_pinitorqua_Mpini7~GCA_000464645.1_Mel_pini_1.0|KE731222.1_999-1067_62
TCGCTGAGGTGATGTAAAACTTGTCTAGGCTTTGCCTACAGTGGAATTTAGAACATATCTCTGCACTGA
>Melampsora_pinitorqua_Mpini7~GCA_000464645.1_Mel_pini_1.0|KE731222.1_1068-1135_63
TCACCCAGGTTATGTAACTTTTGTCTAGGCTCTGCCTACA-GGGGCATTTTAACATATCACTGCACTGA
>Melampsora_pinitorqua_Mpini7~GCA_000464645.1_Mel_pini_1.0|KE731222.1_1136-1202_64
TCACCGAGGTGGTGTAACTCATGTATAGGCTTCGCCGACAGGGGGCATTGAGACAT--CTCTGCACTGA
>Melampsora_pinitorqua_Mpini7~GCA_000464645.1_Mel_pini_1.0|KE731222.1_1203-1271_65
TCACCGAGGTGGTGTAACTCATGTATAGGCTTCGCCGACAGGGGGCATTGAGACATATCTCTGCACTGA
>Melampsora_pinitorqua_Mpini7~GCA_000464645.1_Mel_pini_1.0|KE731222.1_1272-1340_66
TCACCGAGGTGATGCAACTATTGTCTGGGATCTGCTTAGAGGGGGCATTGTGACGTATTTCTGCCCTGA
>Melampsora_pinitorqua_Mpini7~GCA_000464645.1_Mel_pini_1.0|KE731222.1_1341-1409_67
TCACCCAGGTGATGTAACTCTTGACTAGGCTCTGCCTACTGGAGACATTGTGATATATCTCCGCACTGA
>Melampsora_pinitorqua_Mpini7~GCA_000464645.1_Mel_pini_1.0|KE731222.1_1410-1477_68
TCACCGAGGTGATGTCACTTTTGCCAAGGATATGGCTACA-TGGACATTGTGACATGTCACTGCACTGA
>Melampsora_pinitorqua_Mpini7~GCA_000464645.1_Mel_pini_1.0|KE731222.1_1478-1545_69
TCACACAGCTGATGTAACGCTTGTCTAGGCTCTCGCTACAG-GGGCATTTTGACATAACTCTGCACTGA
>Melampsora_pinitorqua_Mpini7~GCA_000464645.1_Mel_pini_1.0|KE731222.1_1546-1613_70
TCACCCAGCTGATGGGAGTCTTGTCTAGGGTCTGCCTACA-GGGGCATTGTGACATATCTCTGCAATGA
>Melampsora_pinitorqua_Mpini7~GCA_000464645.1_Mel_pini_1.0|KE731222.1_1817-1885_71
TCACCCAGATGATGTAACAACTTTCTGGGATTTGTCTACAGGGGGCTTTGTGACGTATCTTTGCACTGA
>Melampsora_pinitorqua_Mpini7~GCA_000464645.1_Mel_pini_1.0|KE731222.1_2021-2087_72
TCACCCAGTTGATGTATCTCTTGTCTAGGCTCCACATACAGGGGGTATTGTGACGTATCTCTGCACT
>Melampsora_pinitorqua_Mpini7~GCA_000464645.1_Mel_pini_1.0|KE731222.1_2296-2363_73
TCACCCAGGTGATGGAAGTCTTTTATAGGCTCTGTCTA-TGGAGGCATTGTGTCAAATATCTGCACTGA
>Melampsora_pinitorqua_Mpini7~GCA_000464645.1_Mel_pini_1.0|KE731222.1_2364-2432_74
TCACCCAGGTGATGTAACTCTTTTCTAGGCTCTGTCTACAGGGATTTTTGTGAAACATCACTGCACTGA
>Melampsora_pinitorqua_Mpini7~GCA_000464645.1_Mel_pini_1.0|KE731222.1_2433-2501_75
TCACCTAGGTGATGTAAGCCTTGTATGGGCTTTTCCTACAGAAGGCTTTGTGACATATCTATGCACTGA
>Melampsora_pinitorqua_Mpini7~GCA_000464645.1_Mel_pini_1.0|KE731222.1_2638-2705_76
TCAACCAAGTGATGAAACTCTTGTCTAGGCTCTGCCTACA-GGGGCTTTGTGACAAATCTCTGCAATGA
>Melampsora_pinitorqua_Mpini7~GCA_000464645.1_Mel_pini_1.0|KE731222.1_2979-3047_77
TCACCCAGGTGATGTAACAATAATCCGGGCTTTGCCTACTGGGGGCTTTATGATATACATTTCCACTGA
>Melampsora_pinitorqua_Mpini7~GCA_000464645.1_Mel_pini_1.0|KE731222.1_3053-3115_78
CAGGTGAAGTAAGACTTGTCAAAGTTCTG-CTAATAGGGGCTTTGTGACATATCTCTGCACTGA
>Melampsora_pinitorqua_Mpini7~GCA_000464645.1_Mel_pini_1.0|KE731222.1_3388-3456_79
TCACCCAAATGATGCAAATCTTCTCCAGGCTCCGCATGGAGGGGGCATTGTGACATATTTCTGAACTGA
>Melampsora_pinitorqua_Mpini7~GCA_000464645.1_Mel_pini_1.0|KE732001.1_1282-1344_80
TCAACAAAGTGATGTAACTCTTGTCTAGGCTCTGCCTACA-GGGGCTTTGTGACATATCTCTGC
>Melampsora_pinitorqua_Mpini7~GCA_000464645.1_Mel_pini_1.0|KE732001.1_1806-1872_81
TCACCTTAGTGATGTAACATTTGTGTAGGTACTGCCTACA-GGGGCATTTTGACATATCTCTGCACTG
>Melampsora_pinitorqua_Mpini7~GCA_000464645.1_Mel_pini_1.0|KE732001.1_1873-1941_82
TCACCCAGGTGATGTAACTCTTGTCTGGGCTCTGCTTACAGGGGGTATCGTGACATATCTCTGCACTGA
>Melampsora_pinitorqua_Mpini7~GCA_000464645.1_Mel_pini_1.0|KE732001.1_1942-2009_83
TCACTCAGGTGATGTAACTATTT-TCTAGGCTCTGCTTA-AAGGGGCCTTGTCACATATCTCTGCACTGA
>Melampsora_pinitorqua_Mpini7~GCA_000464645.1_Mel_pini_1.0|KE732001.1_2011-2077_84
TCACCCACGTGATGTAACTCTTCTCTATGCTCTGCCTAAA-GGGGCATTGTGACAGATCTCTGCACTG
>Melampsora_pinitorqua_Mpini7~GCA_000464645.1_Mel_pini_1.0|KE732001.1_2078-2144_85
TCACCCAGGTGACAGACTCTT-GTCTTGGATTTGCCTAT-GGGGGCATTGTGACATATCTCCGCACTGA
>Melampsora_pinitorqua_Mpini7~GCA_000464645.1_Mel_pini_1.0|KE732001.1_2145-2213_86
TCACCCAGGGGATGGGACCCTTCTCTTGGCTCTGCCTACTGGGGGCATTCTCACATATTTCTGCAATGA
>Melampsora_pinitorqua_Mpini7~GCA_000464645.1_Mel_pini_1.0|KE732001.1_2214-2276_87
TAGTTGATGTAACTCTTGCTTACGCTCTGCCTGCAGGGG-CATTGTGAAATATCTCTGCACTGA
>Melampsora_pinitorqua_Mpini7~GCA_000464645.1_Mel_pini_1.0|KE732001.1_2282-2350_88
TCACCGAGGTAGTGTAATTCTTGTCCAGGCTCTGCCTTTAGGGGGCCTTGTGACATATCTCTGCACTGA
>Melampsora_pinitorqua_Mpini7~GCA_000464645.1_Mel_pini_1.0|KE732001.1_2523-2588_89
ACCCAMGTGATGGGYSTRTTGTCTAGGCTCTGCCT-ATGGGGGCATTGTGACATATCTCTACACTGA
>Melampsora_pinitorqua_Mpini7~GCA_000464645.1_Mel_pini_1.0|KE732001.1_2591-2658_90
TCAACAAAGTGATGTAACTCTTGTCTAGGCTCTGCCTACA-GGGGCTTTGTGACATATCTCTGCACTGA
>Melampsora_pinitorqua_Mpini7~GCA_000464645.1_Mel_pini_1.0|KE732326.1_110-175_91
ACCTAGGTCATATAACTCTTGTCTAGGCTCTGCCTACA-GTGGCATTGTGACATATCTCTGCACTGA
>Melampsora_pinitorqua_Mpini7~GCA_000464645.1_Mel_pini_1.0|KE732326.1_180-245_92
TCAACCAGGTGATGTACCACTTGTCAGGGCTCTGCCTACA-GAGACATTGGGATGTATCTCTGCACT
>Melampsora_pinitorqua_Mpini7~GCA_000464645.1_Mel_pini_1.0|KE732326.1_246-314_93
TCACCCAGGTGATGTAACTCTTTTCTAGGATCTGCCTTCATGGTGTTTTGTGACTTATCCCTGCAATGA
>Melampsora_pinitorqua_Mpini7~GCA_000464645.1_Mel_pini_1.0|KE732326.1_315-381_94
TCACCTAGGTCATGTGACTCTTGTCTAGGCTCT-CCTACAC-TGGCATTGAAACATATCTCTGCACTGA
>Melampsora_pinitorqua_Mpini7~GCA_000464645.1_Mel_pini_1.0|KE732326.1_439-506_95
TCACCCAGGTGATGTAACACTTGTCTAGGCTCTGCCCACA-GGGGCATTTTAACATATCACTGCACTGA
>Melampsora_pinitorqua_Mpini7~GCA_000464645.1_Mel_pini_1.0|KE733636.1_11-79_96
TCACCCAGGTGATGTAACTCTTGTCTAGGCTCTGCTTACATGAGGTATTGTGACATATCTCTGCACTGA
>Melampsora_pinitorqua_Mpini7~GCA_000464645.1_Mel_pini_1.0|KE733636.1_80-146_97
TCACCTAAGTGATATAACACTTGTGTAGGCTCTGCCTACA-GGGGCATTTTGATATATCTCTGCACTG
>Melampsora_pinitorqua_Mpini7~GCA_000464645.1_Mel_pini_1.0|KE733636.1_320-386_98
TCTCCCAGGTGCTGTAACTTTAGTCTAGGCTCTGGATACA--CAGCATCGTGACATATCACTGCACTGA
>Melampsora_pinitorqua_Mpini7~GCA_000464645.1_Mel_pini_1.0|KE733636.1_387-454_99
TCACCCAGGAGATATAACACTTATCTAGGCTCTGCCTACAGGGGGC-TACTGACATATCTCTTCACTGA
>Melampsora_pinitorqua_Mpini7~GCA_000464645.1_Mel_pini_1.0|KE733636.1_455-523_100
TCACCCAGGTGATATAACTCTTCTCTAGGATCTGCCTACATGGTTCTTTGTGACATATTCCTGCAATGA
>Melampsora_pinitorqua_Mpini7~GCA_000464645.1_Mel_pini_1.0|KE733636.1_524-591_101
TCACCCAGGTGATATACCACTTGTCAAGGCTCTGCCTACA-GGGGCATTGTGACATAACTCTGCACTGA
>Melampsora_pinitorqua_Mpini7~GCA_000464645.1_Mel_pini_1.0|KE733636.1_592-658_102
TCACCCAGGTGATGGGACT-TTGTCTAGGCTCTGCCAACA-GTGGCATTGTGACATATCTCTGCACTGA
>Melampsora_pinitorqua_Mpini7~GCA_000464645.1_Mel_pini_1.0|KE733636.1_727-795_103
TCACCCAAGTGATGTATCTATTGTCTAGGCTTTGCCTACAGGAGGCTTTGTGACATACCTTCACACTGA
>Melampsora_pinitorqua_Mpini7~GCA_000464645.1_Mel_pini_1.0|KE733636.1_796-861_104
TCACCCAGGTGATGTA--ACGCATCTAAGTTCTGCCTACA-GGAGCTTTGTGACTTATCTCTGCACTGA
>Melampsora_pinitorqua_Mpini7~GCA_000464645.1_Mel_pini_1.0|KE733636.1_862-928_105
TCACTTAGGTGATGTAATATTTTTATAAGCACTGCCTACA--GGGAATTTTGACAAATCTCTGCACTGA
>Melampsora_pinitorqua_Mpini7~GCA_000464645.1_Mel_pini_1.0|KE733636.1_998-1066_106
TCACCCAGGTGATTCAACTCTTGTCCAGGATCTGCCTACAGGGGGCATTGTGAAATATCTCTGCACTGA
>Melampsora_pinitorqua_Mpini7~GCA_000464645.1_Mel_pini_1.0|KE733636.1_1067-1134_107
TCAACTAGGTGATGTAACTGTTTTCTAGGCTCTGCCTACA-GGGACATTCTGACATATCTCTGCACTGA
>Melampsora_pinitorqua_Mpini7~GCA_000464645.1_Mel_pini_1.0|KE733636.1_1135-1203_108
TCACCCAGGTGATGCAACTTTTCTCTATTCTCTGCCTACAGGGGACATTGTGACTTATCTCTGCACTGA
>Melampsora_pinitorqua_Mpini7~GCA_000464645.1_Mel_pini_1.0|KE733636.1_1550-1615_109
CTGAGGTGATGTAAAACTTGTCTAGGCTTTGCCTACAGTGGGATTTATGACATATCACTGCACTGA
>Melampsora_pinitorqua_Mpini7~GCA_000464645.1_Mel_pini_1.0|KE733636.1_1616-1684_110
TCACCGAGATGATGTAACTCTTGTATAGGCTGCGCCGACAGGGGGCACTGAGACATATGCCTGCACTGA
>Melampsora_pinitorqua_Mpini7~GCA_000464645.1_Mel_pini_1.0|KE733636.1_1685-1752_111
TCACGAAGGTGATGCAACTCTTGTCTGGGATCTGCTTACA-GGGGCACTGTGACATATCTCTGCCCTGA
>Melampsora_pinitorqua_Mpini7~GCA_000464645.1_Mel_pini_1.0|KE733636.1_1753-1821_112
TCACCCAGGTGATGTAACTCTTGTTTAATCTCTGCCTACTGGAGACATTGTGACATATCTCCACAGTGA
>Melampsora_pinitorqua_Mpini7~GCA_000464645.1_Mel_pini_1.0|KE733636.1_1822-1889_113
TCACCCAGGTGATGTCACTTTTATCAAGGATATGGCTACA-GGGACACTGTGACATGTCACTGCACTGA
>Melampsora_pinitorqua_Mpini7~GCA_000464645.1_Mel_pini_1.0|KE733636.1_1964-2026_114
TCACCCAGGTGATGCAACTCTTCTCTATGCTCTGCCTACAGGGGGCATTGTGACATATCACTT
>Melampsora_pinitorqua_Mpini7~GCA_000464645.1_Mel_pini_1.0|KE733636.1_2027-2095_115
TCACCCAGGTGATGCAACTTTTCTCTATTCTCTGCCTACAGGGGACATTGTGACTTATCTCTGCACTGA
>Melampsora_pinitorqua_Mpini7~GCA_000464645.1_Mel_pini_1.0|KE733636.1_2096-2163_116
TCAACTAGGTGATGTAACTGTTTTCTAGGCTCTGCCTACA-GGGACATTCTGACATATCTCTGCACTGA
>Melampsora_pinitorqua_Mpini7~GCA_000464645.1_Mel_pini_1.0|KE733636.1_2302-2368_117
TCACTTAGGTGATGTAATATTTTTATAAGCACTGCCTACA--GGGAATTTTGACAAATCTCTGCACTGA
>Melampsora_pinitorqua_Mpini7~GCA_000464645.1_Mel_pini_1.0|KE733636.1_2369-2434_118
TCACCCAGGTGATGTA--ACGCATCTAAGTTCTGCCTACA-GGAGCTTTGTGACTTATCTCTGCACTGA
>Melampsora_pinitorqua_Mpini7~GCA_000464645.1_Mel_pini_1.0|KE733636.1_2435-2503_119
TCACCCAAGTGATGTATCTATTGTCTAGGCTTTGCCTACAGGAGGCTTTGTGACATACCTTCACACTGA
>Melampsora_pinitorqua_Mpini7~GCA_000464645.1_Mel_pini_1.0|KE733636.1_2572-2635_120
CCCAGGTGATGGGACT-TTGTCTAGGCTCTGCCAACA-GTGGCATTGTGACATATCTCTGCACTGA
>Melampsora_pinitorqua_Mpini7~GCA_000464645.1_Mel_pini_1.0|KE734437.1_53-114_121
AGGTGATGTAACTCTTGCCTAGGCTTTGCCTACAGGGGACATTG-GACATATATCTGCACTGA
>Melampsora_pinitorqua_Mpini7~GCA_000464645.1_Mel_pini_1.0|KE734437.1_115-183_122
TCACCCAGGTGATGCAACTCTTACCTAGGCTTTGCCTACAGGGGACATTGTGACATATCTCTTCAATGA
>Melampsora_pinitorqua_Mpini7~GCA_000464645.1_Mel_pini_1.0|KE734437.1_320-387_123
TCAACCAGGTGATATAAATCTTGTATAGGCTCTGCCTACAGGGGG-ATTGTGACCTACCTCTGCACTGA
>Melampsora_pinitorqua_Mpini7~GCA_000464645.1_Mel_pini_1.0|KE734437.1_388-456_124
TCACCCAGGTGATATAACTCTTCTCTAGGATCTGCCTACAGGGTACTTTGTGACATATCCCTGCACTGA
>Melampsora_pinitorqua_Mpini7~GCA_000464645.1_Mel_pini_1.0|KE734437.1_457-524_125
TCACCCAGGTGATCTAACTCTGGTCTAAGCTCTGCCTA-AAGGGGCATTGTGACAGATCTCTGCACTGA
>Melampsora_pinitorqua_Mpini7~GCA_000464645.1_Mel_pini_1.0|KE734437.1_525-592_126
TCACTCTGGTGATGTAAGTATTGTCTAAGCTCTGCTT-CAAGGGGCCTTGTCACATATCTCTGCACTGA
>Melampsora_pinitorqua_Mpini7~GCA_000464645.1_Mel_pini_1.0|KE734437.1_1268-1335_127
TCAACCAGGTGATGGAGCTTTTGTCTAGGCTCTGCCGA-AGGGGGCATTGTGACATATTTCTGCATTGA
>Melampsora_pinitorqua_Mpini7~GCA_000464645.1_Mel_pini_1.0|KE734437.1_1554-1620_128
ACCCAAGTGATGTAACCATTGTCTAGGCTTTGCGTACAGGGGGCTTTGTGACATACCTTTGCACTGA
>Melampsora_pinitorqua_Mpini7~GCA_000464645.1_Mel_pini_1.0|KE734437.1_1822-1890_129
TCACCCAGGTGATTCAACTCTTGACTAGGAACTGCCTACAGAGGTTATTGTGAAATATCTCTGCACTGA
>Melampsora_pinitorqua_Mpini7~GCA_000464645.1_Mel_pini_1.0|KE734464.1_416-483_130
TCAACAAAGTGATGTAACTTTTGTCTAGGCTCTGCCTAC-TGGGGCTTTGTGATATATCTCTTCACTGA
>Melampsora_pinitorqua_Mpini7~GCA_000464645.1_Mel_pini_1.0|KE734464.1_484-551_131
TCACCCAGGTGATGGGACGTTTGTCTAGGCTCTGCCTA-TGGTGGCATTGTGACATATCTCTACATTGA
>Melampsora_pinitorqua_Mpini7~GCA_000464645.1_Mel_pini_1.0|KE734464.1_552-619_132
TCACCCAGGTGATGTAACTCTTGTGTTGGATCTGCCTAT-GGGGGCATTGTGACATATTTCTGCACTGA
>Melampsora_pinitorqua_Mpini7~GCA_000464645.1_Mel_pini_1.0|KE734464.1_755-823_133
TCACCAAAGTGATGTAACTCCTGTCCAAGCTCTGCCTATAGGGGTCCTTGTGACATATCTCTGCATTGA
>Melampsora_pinitorqua_Mpini7~GCA_000464645.1_Mel_pini_1.0|KE734464.1_824-891_134
TCATCTTGGTGATGTAACTCTTGTTTACGCTCTGCCTGCAGGG-GCATTGTGAAATATCTCTGCACTGA
>Melampsora_pinitorqua_Mpini7~GCA_000464645.1_Mel_pini_1.0|KE734464.1_894-960_135
ACCCAGGTGATGGGACTCTTCTATAGGCTCTGCCTACTGGGGGCATTGTCACATATTTCTGCACTGA
>Melampsora_pinitorqua_Mpini7~GCA_000464645.1_Mel_pini_1.0|KE734464.1_961-1027_136
TCACCCAGGTGACGGACCCTT-GTCTTGGATTTGCCTAT-GGGGGCATTGTGACATATCTCTGCACTGA
>Melampsora_pinitorqua_Mpini7~GCA_000464645.1_Mel_pini_1.0|KE734464.1_1096-1163_137
TCACTCAGGTGATGTAAGTATTGTCTAGGCTCTGCTTA-AAGGGGCCTTGTCACATATCTCTGCACTGA
>Melampsora_pinitorqua_Mpini7~GCA_000464645.1_Mel_pini_1.0|KE734464.1_1303-1368_138
ACCGAAGTGATGTAACTCTTGTCTAGGCTGTGCCCACAGGGGG-ATTGAGACATATCTCTGCACTGA
>Melampsora_pinitorqua_Mpini7~GCA_000464645.1_Mel_pini_1.0|KE734464.1_1504-1571_139
TCACCCAGGTGATATAATTCTTGTCTAGGCTCTGCCTACAGGGGGC-TTGTGACATATCTCTGCACTGA
>Melampsora_pinitorqua_Mpini7~GCA_000464645.1_Mel_pini_1.0|KE734464.1_1641-1708_140
TCACCCAGGTGATATACCTCTTGTCAAGTCTCTGCCTACA-GGGACATTACGATGTATCTCTGCACTGA
>Melampsora_pinitorqua_Mpini7~GCA_000464645.1_Mel_pini_1.0|KE734464.1_1716-1776_141
GGTAATGTAACACTTGTCTAGGCTCTGCCTACA-GTGGCATTGTGACATATCTCTGCACTGA
>Melampsora_pinitorqua_Mpini7~GCA_000464645.1_Mel_pini_1.0|KE734464.1_2424-2492_142
TCACACAGGTGATGCAACTCTTCTCTATGCTCTGCCTACAGGGGGCATTTTGACATATCTCTTCACTGA
>Melampsora_pinitorqua_Mpini7~GCA_000464645.1_Mel_pini_1.0|KE734464.1_2659-2726_143
TCACCCAGGAGATGTGACTCTTGTCTAAGCTCTGCCTAGA-GGGACATTAGGACATATCTCTGCACTGA
>Melampsora_pinitorqua_Mpini7~GCA_000464645.1_Mel_pini_1.0|KE734464.1_2727-2794_144
TCACTGAGGTGATGTAAAACTTGTCTAGGCTCTGCCTACAGTGAGATTTATGACATATCTATGCACTG
>Melampsora_pinitorqua_Mpini7~GCA_000464645.1_Mel_pini_1.0|KE734464.1_2864-2932_145
TCACCGAGATGATGTAACTCTAGTATAGGCTTCGCCGACAGGGGGCATTGAGACATATCTCTGCACTGA
>Melampsora_pinitorqua_Mpini7~GCA_000464645.1_Mel_pini_1.0|KE734464.1_4916-4984_146
TCACCGAGGTGATGTAAATCATTTCCAGGCTTTTTGTACAGGGGACATTGTGATATATCTCTGCACTGA
>Melampsora_pinitorqua_Mpini7~GCA_000464645.1_Mel_pini_1.0|KE734464.1_4985-5052_147
TCACCTAAGTGATGTAACCCTTGTCTAGGTTCAGCCTATTGGGGAT-TTCTGACATACCTATGCACTGA
>Melampsora_pinitorqua_Mpini7~GCA_000464645.1_Mel_pini_1.0|KE734464.1_5189-5256_148
TCAAACAGTTGATGTAACCCTTGTCAAGGTTCTGCTTACA-GGGGCTTTGTGACATACCTCTGCACTGA
>Mesobuthus_martensii~GCA_000484575.1_M_martensii_Version_1|AYEL01005511.1_53-121_1
TCACCCAGGTGATGGGACTCTTCTCTATACTCTGCCTAGAGGGGGATTTGTAACATATCTCTGCACTGA
>Mesobuthus_martensii~GCA_000484575.1_M_martensii_Version_1|AYEL01005511.1_122-190_2
TCACCTAGGTTATGTAACTCTTGTCCACTCTCTGCCTACAGGGGGCATTGTGAAATATCTCTGCAGTGA
>Mesobuthus_martensii~GCA_000484575.1_M_martensii_Version_1|AYEL01005511.1_191-255_3
CCAAGGTGATGTAACTTTTATCTAGGCTCTGCCTACA-GGGGCGTTTTGAGATAGCTCTGCACAGA
>Mesobuthus_martensii~GCA_000484575.1_M_martensii_Version_1|AYEL01006713.1_45-110_4
ACAAAGGTGATGTAACTCTTGCCTAGGCTTTGCCTACAGGGGACATA-GGACATATATCTGCACTGA
>Mesobuthus_martensii~GCA_000484575.1_M_martensii_Version_1|AYEL01006713.1_181-249_5
TCACCCAGGTGATTCAACTCTTGACTAGGAACTGCCTACAGAGGTTATTGTGAAATATCTCTGCACTGA
>Mesobuthus_martensii~GCA_000484575.1_M_martensii_Version_1|AYEL01006713.1_250-317_6
TCACCTAGGTGATGTAACTCTTGTCTACCCTCTGTCCA-ACGGGGCATTGTGAAATATCTCTGCACTGA
>Mesobuthus_martensii~GCA_000484575.1_M_martensii_Version_1|AYEL01006713.1_385-450_7
TCACCCAGGTGATGTAACA--CATCTAAGTTCGGCCTA-AAGGAGCTTTGTGACATATCTCTGCACTGA
>Mesobuthus_martensii~GCA_000484575.1_M_martensii_Version_1|AYEL01006713.1_451-515_8
CCAAGTGATGTAACCATTGTCTAGGCTTTGCGTACAGGGGGCTTTGTGACATACCTTTGCACTGA
>Mesobuthus_martensii~GCA_000484575.1_M_martensii_Version_1|AYEL01008213.1_1-66_9
TCACTCATGTGATGCAACTCTAGCCTAGGCTTTGCCTACGGGGGACATTGTGACATATCTCTGCAC
>Mesobuthus_martensii~GCA_000484575.1_M_martensii_Version_1|AYEL01008213.1_67-135_10
TCACCCAGGTGATGCAACTCTTGCCTAGGCTTTGCCTACAGGGGACATTGTGACATATCTCTTCAATGA
>Mesobuthus_martensii~GCA_000484575.1_M_martensii_Version_1|AYEL01008213.1_136-201_11
ACAAAGGTGATGTAACACTTGCCTAGGCTTTGCCTACAGGTGACATTG-GACATATATCTGCACTGA
>Mesobuthus_martensii~GCA_000484575.1_M_martensii_Version_1|AYEL01021604.1_113-181_12
TCACCCAGGTGATGTAACTCTTGTCTAGGCTCTGCTTCCAGGGCATATTGTGACATATCTATGCACTGA
>Mesobuthus_martensii~GCA_000484575.1_M_martensii_Version_1|AYEL01021604.1_182-247_13
ACTCAGGTGATGTAACTATTGTCTAGGCTCTGCTTA-AAGGGGCCTTGTCACATATCCCTGCACTGA
>Mesobuthus_martensii~GCA_000484575.1_M_martensii_Version_1|AYEL01035222.1_15-82_14
TCACCCAGGTGATATACCACTTGCCGAGGCTCTGCCTACA-GGGGCATTGCAATGTATCTCTACACTGA
>Mesobuthus_martensii~GCA_000484575.1_M_martensii_Version_1|AYEL01035222.1_83-151_15
TCACCCAGGCGATATAACTCTTCTCTAGGATCTGACCACAGGGTGCTTTGTGACATATCCCTGCAATGA
>Mesobuthus_martensii~GCA_000484575.1_M_martensii_Version_1|AYEL01035222.1_152-218_16
TCTCCAAGGTGCTGTAACTTTAGTCTAGGCTCCGGCTACACGG--CATTGTGACATATCACTGCACTGA
>Mesobuthus_martensii~GCA_000484575.1_M_martensii_Version_1|AYEL01051861.1_43-111_17
TCACCCAGGTGATGTAGCTCTTGTCTAGGCTCCACCTACAGGGAGTATTGTGACATATCTCTGCACTGA
>Mesobuthus_martensii~GCA_000484575.1_M_martensii_Version_1|AYEL01051861.1_112-180_18
TCACCCATGTGATGCAACTCTTCTCTATGCTCTGCCTACAGGGTTCATTGTGACATATTTCTGCACTGA
>Nannopterum_auritus~GCA_002173455.1_ASM217345v1|NFMC01005438.1_18-83_1
ACAAAGGTGATGTAACTCTTGCCTAGGCTTTGCCTACAGGGGACATT-GGACATATATCTGCACTGA
>Nannopterum_auritus~GCA_002173455.1_ASM217345v1|NFMC01005438.1_84-152_2
TCACCCAGGTGATGCAACTCTTGCCTTGGCTTTGCCTACAGGGGACATCGTGACATATCTCTTCAATGA
>Nannopterum_auritus~GCA_002173455.1_ASM217345v1|NFMC01008177.1_94-161_3
TCATCCAGGTGATGGGGCTTTTGTCTAGGCTCTGCC-TAAGGGGGCATTGTGACATATTTCTGCATTGA
>Nasalis_larvatus~GCA_004027105.1_NasLar_v1_BIUU|PVIX01007141.1_15312-15374_1
ACCCAGGTGATGTAAGTCTCCTGCCTAGATTCTGCCTACAAGGGGAATTGTGACATATTTCTG
>Nasalis_larvatus~GCA_004027105.1_NasLar_v1_BIUU|PVIX01028595.1_5245-5303_2
CACCCAGGTGATATAACTCTTGCCTAGGCCCTGCTTACAGACAGCATTGTGACATATCT
>Nasalis_larvatus~GCA_004027105.1_NasLar_v1_BIUU|PVIX01036575.1_19444-19505_3
ACCCAGGCGATGTAACTCCTCTGCCTGGCCCCTGCCTACAAGGGGCATTGTGACATATCTCT
>Nasalis_larvatus~GCA_004027105.1_NasLar_v1_BIUU|PVIX01052725.1_11213-11275_4
ACCCATGTGATGTAAGTCTCCTACCTAGATTCTGCCTATGGGGGGAATTGTGACATATTTCTG
>Nasalis_larvatus~GCA_004027105.1_NasLar_v1_BIUU|PVIX01063862.1_5351-5412_5
ACCCAGGCGATGTAACTCCTCTGCCTGGCCCCTGCCTACAAGGGGCATTGTGACATATCTCT
>Nicotiana_otophora~GCA_000715115.1_Noto|AWOL01S0412549.1_11-78_1
TCACCCAGGCGATACAACTCTTGTCTAGGCTCTGCCTACAATGGTC-TTGTGACATATCTCTGCACTGA
>Nicotiana_otophora~GCA_000715115.1_Noto|AWOL01S0412549.1_79-145_2
TCTCCCAGGTGCTGTAAATTTTGTCTAGGCTCTGGCTACA--CGGCATTGTGACTTATCACTGCACTGA
>Nicotiana_otophora~GCA_000715115.1_Noto|AWOL01S0412549.1_146-211_3
CCGAGGTGATCCAACTCTTGCCTGGTCTCTGCCTACTGGGGACATTGTGACATATCTCTGCACTGA
>Nicotiana_otophora~GCA_000715115.1_Noto|AWOL01S0412549.1_1330-1395_4
ACCGAGGTGATTTAACTCTTGTCTAGGCTGTGCCCACAGGGGG-ATTGAGACATATCTCTGCACTGA
>Nicotiana_otophora~GCA_000715115.1_Noto|AWOL01S0412549.1_1466-1534_5
TCACCCAGGTGATGTAACTCTTGTCTAGGCTCTGCTTCCAGGGCATATTGTGACATAACTATGCACTGA
>Nicotiana_otophora~GCA_000715115.1_Noto|AWOL01S0412549.1_1535-1602_6
TCACTCAGGTGATGTAACTATTGTCTAGGCTCTGCTTA-AAGGGGCCTTGTCACATATCCCTGCACTGA
>Nicotiana_otophora~GCA_000715115.1_Noto|AWOL01S0416495.1_2-69_7
TCACATAGGTGATATAACTCTTGTCTAGGCTCTGCCTACAATGGTC-TTGTGACATATCTCTGCACTGA
>Nicotiana_otophora~GCA_000715115.1_Noto|AWOL01S0416495.1_70-136_8
TCTCCCTTGTGCTGCAACTTTAGTCTAGGCTCTGGCTACACGA--CATTGTGACATATCAGTGCACTGA
>Nicotiana_otophora~GCA_000715115.1_Noto|AWOL01S0416495.1_137-202_9
CCGAGGTGATCCAACTCTTGCCTGGTCTCTGCCTACTGGGGACATTGTGACATATCTCTGCACTGA
>Nicotiana_otophora~GCA_000715115.1_Noto|AWOL01S0559089.1_8-76_10
TCACCCAGGTGATGTAACAATTTTCTGGGATTTGTCTACAGGGGGCTTTGTGACATATCTTTACACTGA
>Nicotiana_otophora~GCA_000715115.1_Noto|AWOL01S0559089.1_77-144_11
TCACTCATGTGATGTAACGCTTGTCTAAGCTGCGCCTA-AAGGGGAATTGTGACAGATATCTCCACTGA
>Nicotiana_otophora~GCA_000715115.1_Noto|AWOL01S0559089.1_145-205_12
AGGTGATGGACTCTT-GTCTTGGATGTGCTTAT-GGGGGCATAGTGACATATCTCTGCACTGA
>Nicotiana_otophora~GCA_000715115.1_Noto|AWOL01S0579089.1_3-60_13
TCATCCAAGTGATGTAACCCTTGTCTAGGATCTGCCTA-AAGTAACTTTGTGACATAAC
>Nicotiana_otophora~GCA_000715115.1_Noto|AWOL01S0579089.1_63-128_14
TCACCTAGGTCATGTAACTTTTGTCTAGGCTCTGCCTAC-GATGGCATTGTGACATATCTCTGCACT
>Nicotiana_otophora~GCA_000715115.1_Noto|AWOL01S0579089.1_129-194_15
ACCCAGGTGATGTACCTCTCATCAAGGCTCTGCCTACA-GGCACATTGCGATGTATCTCTGCACTGA
>Nicotiana_otophora~GCA_000715115.1_Noto|AWOL01S0600941.1_49-117_16
TCACCCAGGTGATTCAACTCTTGTCTAGGATCTGCCTACAGGGGGTATTGTGAAATATCTCTGCACTGA
>Nicotiana_otophora~GCA_000715115.1_Noto|AWOL01S0600941.1_118-186_17
TCACCTAGGTGATGTAACTCTTGTCTACCCTCTGCCCAAAGGGGGCATTGTGAAATATCTCTGCACTGA
>Nicotiana_otophora~GCA_000715115.1_Noto|AWOL01S0647579.1_17-85_18
TCACCCAGGTGATGCAACTCTTGCCTAGGCTTTGCCTACAGGGGACACTGTGACATATCTCTTCAATGA
>Nicotiana_otophora~GCA_000715115.1_Noto|AWOL01S0647579.1_86-154_19
TCACTCATGTGATGCATCTCTTGCCTAGGCTTTGCCAACAGGGGACATTGTGACATATCTCTGCACTGA
>Nicotiana_otophora~GCA_000715115.1_Noto|AWOL01S0647579.1_155-221_20
TCTCCCTGGTACTGTAACTTTAGTCTAGGCTCTGGCTACA--CGGCATTGTGACATATCACTGCACTGA
>Nicotiana_otophora~GCA_000715115.1_Noto|AWOL01S0765012.1_65-132_21
TCTCCCAGGTGATGTAACATTTATCTGGGCTCTGCCTACA-GGGGCATTTTGACATAGCTCTGCACAGA
>Nicotiana_otophora~GCA_000715115.1_Noto|AWOL01S0765012.1_133-201_22
TCACCCAGGTGATCTAACTCTTGTCTAGGCTCCACCTACAGGGGGTATTGTGACGTATCTCTGCACTGA
>Nicotiana_otophora~GCA_000715115.1_Noto|AWOL01S0765012.1_202-270_23
TCACCAAGGTGATGTAACTCTTGTCTAGGCTCCACCTACAGGGGTTATTGTGACGTATCTCTGCACTGA
>Nicotiana_otophora~GCA_000715115.1_Noto|AWOL01S0795776.1_1-54_24
TCACCCATGTGATGCAACTCTTGCC-TAGGCTTTGCCTACAGGGGACATTGTGAC
>Nicotiana_otophora~GCA_000715115.1_Noto|AWOL01S0795776.1_55-123_25
TCACCCAGGTGATGCAACTCTAGCCTAGGCTTTGCCTACAGGGGACATTGTGACATATCGCTTCAATGA
>Nicotiana_otophora~GCA_000715115.1_Noto|AWOL01S0795776.1_124-189_26
ACAAAGGTGATGTAACTCTTGCCTAGGCTTTGCCTACAGGGGACATA-GGACATATATCTGCACTGA
>Nomascus_leucogenys~GCA_000146795.3_Nleu_3.0|ADFV01134443.1_1245-1312_1
TCACCCAGGTGATGTAGCTCTTGTCTAGGCTTTGCCTAA-GGAGGCTTTGTGACATATCTCTTCACTGA
>Nomascus_leucogenys~GCA_000146795.3_Nleu_3.0|CM001646.1_81286597-81286664_2
TCACCCAGGTGATGTAACTCTTGTCTAGGCTTTGCATA-TGGAGGCTTTGTGACATATCTCTGCACTGA
>Nomascus_leucogenys~GCA_000146795.3_Nleu_3.0|CM001652.1_25831446-25831513_3
CACCCAGGTGATGTATCTCTTGTCTAGGCTTTGCCTACAGGGGGCATTGTGACATATCTGTGCACTGA
>Nomascus_leucogenys~GCA_000146795.3_Nleu_3.0|CM001656.1_52985944-52986006_4
CACCCAGGTGATGCTACTCTCCTGTCTGGTCCTTGCCTACAGGGAACATTGTGACATATCTCT
>Nomascus_leucogenys~GCA_000146795.3_Nleu_3.0|GL397604.1_45936-46002_5
CACCCAGGTTATGCAGCTCTCCTGCCTGGGCTCTCCCTACAGGGGACATTGTGACATATCTCTGCAC
>Nomascus_leucogenys~GCA_000146795.3_Nleu_3.0|GL397604.1_47629-47695_6
CACCCAGGTGATGTAACACTCTGGCCTGTGCCCTGCCTAAAGAGGGCATTGTGACATAACTCTGCAC
>Nomascus_leucogenys~GCA_000146795.3_Nleu_3.0|GL397638.2_47641-47704_7
ACCCAGGTGATGTAACTCCTCTGCCTGGGCCCTGCCTACAAGGGGCATTGTGACAGATCTCTGC
>Nomascus_leucogenys~GCA_000146795.3_Nleu_3.0|GL397640.1_1550-1617_8
CACCCAGGTGATGTAACTCTTGCCTAGGCTTTGCCTACAGGGGGCATTGTGACATATCTGTGCACTGA
>Nomascus_leucogenys~GCA_000146795.3_Nleu_3.0|GL397640.1_3064-3127_9
CACCCAAGCGATGTAATTCCTCTGCCTGGGCCCTGCCTACAAGGGGTATTGTGACATATCTCTG
>Nomascus_leucogenys~GCA_000146795.3_Nleu_3.0|GL397865.2_46182-46244_10
ACCCAGGCGATGTAACTCCTCTGCCTGGGCCCTGCCTACAAGGGGCATTGTGACAGATCTCTG
>Nomascus_leucogenys~GCA_000146795.3_Nleu_3.0|GL398036.1_17302-17356_11
TAACTCCTCTGCCTGGGCCCTGCCTACAAGGGGCATTGTGACAGATCTCTGCACT
>Nomascus_leucogenys~GCA_000146795.3_Nleu_3.0|GL398247.1_6487-6549_12
CACCTAGGTGAAGCCACTCTCCTGTCTGGTCCTTGCCTACAGGGAACATTGTGACATATCTCT
>Nomascus_leucogenys~GCA_000146795.3_Nleu_3.0|GL403762.1_837-904_13
TCACCCAGATGATGTAACCCTTGTCTAGGCTCTGCCTACA-GGGGCTTTGTGACATATCTCTGCACTGA
>Nomascus_leucogenys~GCA_000146795.3_Nleu_3.0|GL404306.1_4447-4509_14
ACCCAGGCAATGTAACTCCTCTG-CCTGGACCCTGCCTACAAGTGGTATTGTGACATATCTCTG
>Nomascus_leucogenys~GCA_000146795.3_Nleu_3.0|JH996241.1_248336-248401_15
CACCCAGGTGATGTAACTCTTGTCTAGGCTTTGCCTACAGGGGGCATTGTGACATATCTGTGCACT
>Nomascus_leucogenys~GCA_000146795.3_Nleu_3.0|JH996242.1_189409-189475_16
ACCCAGGCGTTGTAAATCCTCTGC-CTAGGCCCTGCCTACAAGGGGCATTGTGACAGATCTCTGCACT
>Nomascus_leucogenys~GCF_000146795.2_Nleu_3.0|NC_019816.1_81286597-81286664_1
TCACCCAGGTGATGTAACTCTTGTCTAGGCTTTGCATA-TGGAGGCTTTGTGACATATCTCTGCACTGA
>Nomascus_leucogenys~GCF_000146795.2_Nleu_3.0|NC_019821.1_25831446-25831513_2
CACCCAGGTGATGTATCTCTTGTCTAGGCTTTGCCTACAGGGGGCATTGTGACATATCTGTGCACTGA
>Nomascus_leucogenys~GCF_000146795.2_Nleu_3.0|NC_019825.1_52985944-52986006_3
CACCCAGGTGATGCTACTCTCCTGTCTGGTCCTTGCCTACAGGGAACATTGTGACATATCTCT
>Nomascus_leucogenys~GCF_000146795.2_Nleu_3.0|NW_003501713.1_45936-46002_4
CACCCAGGTTATGCAGCTCTCCTGCCTGGGCTCTCCCTACAGGGGACATTGTGACATATCTCTGCAC
>Nomascus_leucogenys~GCF_000146795.2_Nleu_3.0|NW_003501713.1_47629-47695_5
CACCCAGGTGATGTAACACTCTGGCCTGTGCCCTGCCTAAAGAGGGCATTGTGACATAACTCTGCAC
>Nomascus_leucogenys~GCF_000146795.2_Nleu_3.0|NW_003501747.2_47641-47704_6
ACCCAGGTGATGTAACTCCTCTGCCTGGGCCCTGCCTACAAGGGGCATTGTGACAGATCTCTGC
>Nomascus_leucogenys~GCF_000146795.2_Nleu_3.0|NW_003501749.1_1550-1617_7
CACCCAGGTGATGTAACTCTTGCCTAGGCTTTGCCTACAGGGGGCATTGTGACATATCTGTGCACTGA
>Nomascus_leucogenys~GCF_000146795.2_Nleu_3.0|NW_003501749.1_3064-3127_8
CACCCAAGCGATGTAATTCCTCTGCCTGGGCCCTGCCTACAAGGGGTATTGTGACATATCTCTG
>Nomascus_leucogenys~GCF_000146795.2_Nleu_3.0|NW_003501781.1_1245-1312_9
TCACCCAGGTGATGTAGCTCTTGTCTAGGCTTTGCCTAA-GGAGGCTTTGTGACATATCTCTTCACTGA
>Nomascus_leucogenys~GCF_000146795.2_Nleu_3.0|NW_003502047.2_46182-46244_10
ACCCAGGCGATGTAACTCCTCTGCCTGGGCCCTGCCTACAAGGGGCATTGTGACAGATCTCTG
>Nomascus_leucogenys~GCF_000146795.2_Nleu_3.0|NW_003502300.1_17302-17356_11
TAACTCCTCTGCCTGGGCCCTGCCTACAAGGGGCATTGTGACAGATCTCTGCACT
>Nomascus_leucogenys~GCF_000146795.2_Nleu_3.0|NW_003502593.1_6487-6549_12
CACCTAGGTGAAGCCACTCTCCTGTCTGGTCCTTGCCTACAGGGAACATTGTGACATATCTCT
>Nomascus_leucogenys~GCF_000146795.2_Nleu_3.0|NW_003512753.1_837-904_13
TCACCCAGATGATGTAACCCTTGTCTAGGCTCTGCCTACA-GGGGCTTTGTGACATATCTCTGCACTGA
>Nomascus_leucogenys~GCF_000146795.2_Nleu_3.0|NW_003514450.1_4447-4509_14
ACCCAGGCAATGTAACTCCTCTG-CCTGGACCCTGCCTACAAGTGGTATTGTGACATATCTCTG
>Nomascus_leucogenys~GCF_000146795.2_Nleu_3.0|NW_004087915.1_248336-248401_15
CACCCAGGTGATGTAACTCTTGTCTAGGCTTTGCCTACAGGGGGCATTGTGACATATCTGTGCACT
>Nomascus_leucogenys~GCF_000146795.2_Nleu_3.0|NW_004087916.1_189409-189475_16
ACCCAGGCGTTGTAAATCCTCTGC-CTAGGCCCTGCCTACAAGGGGCATTGTGACAGATCTCTGCACT
>Onchocerca_flexuosa~GCA_900618345.1_O_flexuosa_Cordoba_0011_upd|UZAJ01034540.1_54-122_1
TCACCCAGGTGATTCAACTCTTGACTAGGATCTGCCTACAGAGGTTATTGTGAAATATCTCTGCACTGA
>Onchocerca_flexuosa~GCA_900618345.1_O_flexuosa_Cordoba_0011_upd|UZAJ01034540.1_123-190_2
TCACCTAGGTGATGTAACTCTTGTCTACCCTCTGTCCA-ACGGGGCATTGTGAAATATCTCTGCACTGA
>Onchocerca_flexuosa~GCA_900618345.1_O_flexuosa_Cordoba_0011_upd|UZAJ01034540.1_324-390_3
ACCCAAGTGATGTAACCATTGTCTAGGCTTTGCGTACAGGGGGCTTTGTGACATACCTTTGCACTGA
>Onchocerca_flexuosa~GCA_900618345.1_O_flexuosa_Cordoba_0011_upd|UZAJ01034540.1_461-527_4
TCACCCAGGTGGCGAACTCTTC-TCTCGGATCTGCCTAT-GGGGGCATTGTGAGAAATCTCTGCACTGA
>Onchocerca_volvulus~GCA_000180695.1_Onchocerca_volvulus_V1|ADBW01014632.1_2-70_1
TCACCCAAGTGATGTAACCATTGTCTAGGCTTTGCGTACAGGGTGCTTTGTGACATACCTTTGCACTGA
>Onchocerca_volvulus~GCA_000180695.1_Onchocerca_volvulus_V1|ADBW01014632.1_71-138_2
TCACCCAGGTGATGTAACTGTTGTGTAACCTCTGCCTACA-GGGGAATTGTGAGAGATCTCGCCACTGA
>Onchocerca_volvulus~GCA_000180695.1_Onchocerca_volvulus_V1|ADBW01014632.1_139-205_3
TCACCCAGGTGGCGAACTCTTC-TCTTGGATCTGCCTAT-GGGGGCATTGTGACAAATCTCTGCACTGA
>Onchocerca_volvulus~GCA_000180695.1_Onchocerca_volvulus_V1|ADBW01014632.1_206-273_4
TCATCCAGGTGATGGGGCTTTTGTCTAGGCTCTGCC-TAAGGGGGCATTGTGACATATTTCTGCATTGA
>Onchocerca_volvulus~GCA_000180695.1_Onchocerca_volvulus_V1|ADBW01014632.1_490-551_5
CACCTAGGTCTTGTAACTCT--TCTAGGATCTGCCTACAGGGTGCTTTGTGACGTATCCCAGCA
>Onchocerca_volvulus~GCA_000180695.1_Onchocerca_volvulus_V1|ADBW01014632.1_553-620_6
TCACCCAGGTGATGTACCACTTGCCAGGTCTCTGCCTACA-GGGGCATTGCAATGTATCTCTGCACTGA
>Onchocerca_volvulus~GCA_000180695.1_Onchocerca_volvulus_V1|ADBW01014632.1_621-689_7
TCACCCAGGTGATATAACTGTTCTCTAGGATCTGACCACAGGGTGCTTTGTGACATATCCCTGCAATGA
>Onchocerca_volvulus~GCA_000180695.1_Onchocerca_volvulus_V1|ADBW01016809.1_34-103_8
TCACCCAGGTGATGCAACTCTTGCCTAGGCTTTGCCTACAGGGGACCATTGTGACATATCTCTTCAATGA
>Onchocerca_volvulus~GCA_000180695.1_Onchocerca_volvulus_V1|ADBW01016809.1_104-167_9
CAAAGGTGATGTAAC-TTTGCCTAGGCTTTGCCTACAGGGGACATT-GGTCATATCTCTGCACTGA
>Onchocerca_volvulus~GCA_000180695.1_Onchocerca_volvulus_V1|ADBW01016809.1_174-239_10
TCACCCAGGTGATGTAACA--CATCTAAGTTCGGCCTA-AAGGAGCTTTGTGACATATCTCTGCACTGA
>Onchocerca_volvulus~GCA_000180695.1_Onchocerca_volvulus_V1|ADBW01016809.1_307-374_11
TCACCTAGGTGATGTAACTCTTGTCTACCCTCTGTCCA-ACGGGGCATTGTGAAATATCTCTGCACTGA
>Onchocerca_volvulus~GCA_000180695.1_Onchocerca_volvulus_V1|ADBW01016809.1_375-443_12
TCACCCAGGTGATTCAACTCTTGACTAGGATCTGCCTACAGAGGTTATTGTGAAATATCTCTGCACTGA
>Onchocerca_volvulus~GCA_000180695.1_Onchocerca_volvulus_V1|ADBW01016809.1_514-578_13
ACAAAGGTGATGTAAC-TTTGCCTAGGCTTTGCCTACAGGGGACATT-GGACATATATCTGCACTGA
>Ophionereis_fasciata~GCA_900067615.1_Ophionereis_fasciata_genome_assembly_1.0|CZLG010435183.1_38-103_1
TCACCCAGGTGATGTAACA--CATCTAAGTTCGGCCTA-AAGGAGCTTTGTGACATATCTCTGCACTGA
>Ophionereis_fasciata~GCA_900067615.1_Ophionereis_fasciata_genome_assembly_1.0|CZLG010435183.1_240-307_2
TCACCTAGGTGATGTAACTCTTGTCTACCCTCTGTCCA-ACGGGGCATTGTGAAATATCTCTGCACTGA
>Ophionereis_fasciata~GCA_900067615.1_Ophionereis_fasciata_genome_assembly_1.0|CZLG010435183.1_308-373_3
TCACCCAGGTGATTCAACTCTTGACTAGGAACTGCCTAGAGAGGTTATTGTGAAATATCTCTGCAC
>Ophionereis_fasciata~GCA_900067615.1_Ophionereis_fasciata_genome_assembly_1.0|CZLG011130635.1_1-57_4
ATGTACCTCTCATCAAGGCTCTGCCTACA-GGCACATTGCGATGTATCTCTGCACTGA
>Ophionereis_fasciata~GCA_900067615.1_Ophionereis_fasciata_genome_assembly_1.0|CZLG011629248.1_33-100_5
TCACCCAGGTGATATACCACTTGCCAAGGCTCTGCCTACA-GGGGCATTGCAATGTATCTCTGCACTGA
>Ophionereis_fasciata~GCA_900067615.1_Ophionereis_fasciata_genome_assembly_1.0|CZLG011896682.1_14-81_6
TCACCCAGGTGATATAACTCTTGTCTAGGCTCTGCCTACAGGGGGC-TTGTGACATATCTCTGCACTGA
>Ophionereis_fasciata~GCA_900067615.1_Ophionereis_fasciata_genome_assembly_1.0|CZLG012198553.1_13-79_7
TCACCCAGGTGATGGACTCTT-GTCTTGGATCTGCCTAT-GGGGGCATAGTGACATATCTCTGCACTGA
>Ophionereis_fasciata~GCA_900067615.1_Ophionereis_fasciata_genome_assembly_1.0|CZLG012217351.1_29-96_8
TCAACCAGGTGATATAACTCTTGTATAGGCTCTGCCTACAGGGGG-ATTGTGACCTACCTCTGCACTGA
>Ophionereis_fasciata~GCA_900067615.1_Ophionereis_fasciata_genome_assembly_1.0|CZLG012517987.1_14-82_9
TCACCCAGGTGATGTAACTCTTGTCTAGGCTCTGCTTCCAGGGCATATTGTGACATATCTATGCACTGA
>Ophionereis_fasciata~GCA_900067615.1_Ophionereis_fasciata_genome_assembly_1.0|CZLG012642806.1_26-93_10
TCATCCAGGTGATGGAGCTTTTGTCTAGGCTCTGCCTA-AGGGGGCATTGTGACATATTTCTGCATTGA
>Ophionereis_fasciata~GCA_900067615.1_Ophionereis_fasciata_genome_assembly_1.0|CZLG013125503.1_15-82_11
TCACTCAGGTGATGTAACTATTGTCTAGGCTCTGCTTAAAGGGGCC-TTGTCACATATCTCTGCACTGA
>Ophionereis_fasciata~GCA_900067615.1_Ophionereis_fasciata_genome_assembly_1.0|CZLG013125503.1_83-150_12
TCACCCAGGTGATCTAACTCTGGTTTAAGCTCTGCCTA-AAGGGGCATTGTGACAGATCTCTGCACTGA
>Ophionereis_fasciata~GCA_900067615.1_Ophionereis_fasciata_genome_assembly_1.0|CZLG013342295.1_3-68_13
CCGAGGTGATCCAACTCTTGCCTGGTCTCTGCCTACTGGGGACATTGTGACATATCTCTGCACTGA
>Ophionereis_fasciata~GCA_900067615.1_Ophionereis_fasciata_genome_assembly_1.0|CZLG013342295.1_71-136_14
ACCGAGGTGATTTAACTCTTGTCTAGGCTGTGCCCACAGGGGG-ATTGAGACATATCTCTGCACTGA
>Pan_paniscus~GCF_000258655.2_panpan1.1|NC_027868.1_790236-790303_1
TCACCCAGGTCATGTAACTCTTGTCTAGGCTCTGCCTA-TGGGGGCTTTGTGACATATCTCTGCACTGA
>Pan_paniscus~GCF_000258655.2_panpan1.1|NC_027868.1_149273047-149273114_2
TCACTCAGGTGATATAACTATTGTCTAGGCTCTGCTTA-AAGGGGCCTTGTCACATATCTCTGCACTGA
>Pan_paniscus~GCF_000258655.2_panpan1.1|NC_027870.1_178270038-178270105_3
TCACCGTGTTGACAGACCCTT-GTCTGTGATCTGCCTA-AGCGGGCATTGTGACATCATAAGTCTGCACT
>Pan_paniscus~GCF_000258655.2_panpan1.1|NC_027870.1_178270807-178270875_4
TCATCCAGGTGACA-GACCCTTGTCTGTGATCTTCC-AAAGGGGGCATTGTGATATCATAACTCTGCACTG
>Pan_paniscus~GCF_000258655.2_panpan1.1|NC_027871.1_77633135-77633197_5
ACCCAGGTGATGTAACTCCTCTGCCTGGGCCCTGCCTACAAGGGGCATTGTGACAGATCTCTG
>Pan_paniscus~GCF_000258655.2_panpan1.1|NC_027872.1_195746911-195746978_6
TCACCCAGGTGACGTAACTCTTGTCTAGGCTTTGCC-AATGGAGGCTTTGTGACATATCTCTGCACTGA
>Pan_paniscus~GCF_000258655.2_panpan1.1|NC_027872.1_195746979-195747046_7
TCATCCAGGTGTTGTAACTCTTGTCTAGGCTCTGTCTAC-GGGGGCTTTGTGACATACCTCTGCACTGA
>Pan_paniscus~GCF_000258655.2_panpan1.1|NC_027880.1_71632695-71632763_8
TCACCCAGGTGATGTAACTCTGGCCTAGGCTCTGCTTAAAGGGGGTATTGTGACATATCTCTGCCCTGA
>Pan_paniscus~GCF_000258655.2_panpan1.1|NC_027880.1_71632764-71632831_9
TCACTCAGGTGATGTAACTATTGTCTAGGCTCTGCTTA-AAGGGGCCTTGTCATATATCTCTGCACTGA
>Pan_paniscus~GCF_000258655.2_panpan1.1|NC_027880.1_71632832-71632899_10
TCACCCAGGTGATGTAACTCTGGTCTAAGCTCTGTCTA-AAGGGTCATTGTGACAGATCTGTGCACTGA
>Pan_paniscus~GCF_000258655.2_panpan1.1|NC_027880.1_71632900-71632966_11
TCACCCACGTGAC-TAACTCATGTCTTGGATTTGCCAAT-GGGGGCGTTCTGACATATCTCTGCACTGA
>Pan_paniscus~GCF_000258655.2_panpan1.1|NC_027880.1_71632968-71633035_12
TCACCCAGGTGATGGGACTCTTCTCTAGGCTCTGCCTACTGGGGGCATTGTCACATATTTCTGCACTG
>Pan_paniscus~GCF_000258655.2_panpan1.1|NC_027880.1_71633036-71633103_13
TCATCTAGGTGATGTAACACTTGCTTACGCTCTGCCTGCA-GGTGCATTGTGAAATATCTCTGCACTGA
>Pan_paniscus~GCF_000258655.2_panpan1.1|NC_027880.1_71633104-71633172_14
TCACCAAGGTGATGTAACACTTGTCCAAGCTCTGCCTACAGGGGGCCTTGTGACATATCTCTGCCCTGA
>Pan_paniscus~GCF_000258655.2_panpan1.1|NC_027880.1_71633375-71633442_15
TCACCCAGGTGATGGGACTTTTGTCTAGGCTCTGCCTAC-GGGGGCATTGTGACATATCTCTACACTGA
>Pan_paniscus~GCF_000258655.2_panpan1.1|NC_027880.1_71633443-71633510_16
TCAACAATGTGATGTAACCCTTGTCTAGGCTCTGCCTACA-GGGGCTTTGTGAAATATCTCTGCAATGA
>Pan_paniscus~GCF_000258655.2_panpan1.1|NC_027883.1_36907553-36907618_17
TCACCCAGGTGATAG-GCCTTTGTCTGTGATCTGCCTA-AGGGGGCATTGTGACATCATAAGTCTGCA
>Pan_paniscus~GCF_000258655.2_panpan1.1|NC_027887.1_12218509-12218567_18
TCTCCCAGGTGATTCCACTCTTGTCAAGGATCTGCCTACAGGCGACATTGTGACATATC
>Pan_paniscus~GCF_000258655.2_panpan1.1|NC_027887.1_12218568-12218636_19
TCTCCTGGGAGATGTAACTCTTGTCTACCCTCTTCCCAAAGGTGGCATTGTGAAATATCTCTGCACTGA
>Pan_paniscus~GCF_000258655.2_panpan1.1|NC_027887.1_12218770-12218837_20
TCACTCAAGTGATGTAACTATTGTCTAGGCTTTGCCTACA-GGGTCTTTGTGACATACCTTTTCACTGA
>Pan_paniscus~GCF_000258655.2_panpan1.1|NC_027887.1_12219315-12219383_21
TCACCTAGGTGATGTAAGCCTTGTATGGGCTTTGCCTACAGAATGCTTTGTGACGTATCTCTGCACTGA
>Pan_paniscus~GCF_000258655.2_panpan1.1|NC_027887.1_12219384-12219452_22
TCACCCAGGTGATGTAACTCTTTTCTAGGCTCTGTCTACAGGGATTTTTGTGATATATCGCTGCACTGA
>Pan_paniscus~GCF_000258655.2_panpan1.1|NC_027887.1_12219453-12219520_23
TCACCCAGGTGATGGAAGACTTGTCTAGGCTCTGTCTA-TGGGGGCATTGTGTCAAATATCTGCACTGA
>Pan_paniscus~GCF_000258655.2_panpan1.1|NC_027887.1_12219590-12219658_24
TCACACAAGTGATACAACTCATCTCTATGCTCTGCCTACAGGGGGCATTGTGACATATCGCTTCACTGA
>Pan_paniscus~GCF_000258655.2_panpan1.1|NC_027887.1_12219659-12219727_25
TCACCCAGGCGATGCAACTCTTCTCTATGCTCTGCCTACAGGCGACATTGTGACATATCTCTGCACTGA
>Pan_paniscus~GCF_000258655.2_panpan1.1|NC_027887.1_12219728-12219796_26
TCTCCCAGGTGATTCCACTCTTGTCAAGGATCAGCTTACAGGGGACATTGTGACATATCACTGCACTGA
>Pan_paniscus~GCF_000258655.2_panpan1.1|NC_027887.1_12219797-12219865_27
TCACGTAGGAGATGTAACTCTTGTCTACCCTCTGCCCAAAGGGGGCATTGTGAAATATCTCTGCACTGA
>Pan_paniscus~GCF_000258655.2_panpan1.1|NC_027887.1_12219998-12220065_28
TCACCCAAGTGATGTCACTATTT-TCTAAGCTTTGCCTACA-GGGTCTTTGTGACATTCCTTTGCACTGA
>Pan_paniscus~GCF_000258655.2_panpan1.1|NC_027887.1_12220337-12220402_29
AACCAAGTGATGAAACTCTTGTGTAGGCTCTGCCTATA-GGGGCTTTGTGACACATCTCTGCACTGA
>Pan_paniscus~GCF_000258655.2_panpan1.1|NC_027887.1_12220541-12220609_30
TCACCTAGGTGATGTAAGATATGTATGGGCTTTGCCTTCAGAATGCTTTGTGATTTATCTCTGCAATGA
>Pan_paniscus~GCF_000258655.2_panpan1.1|NC_027887.1_12220610-12220678_31
TCACCCAGGTGATGTAACTCTTTTCTAGGCTCTATCTACTGGGATTTTTGTTATATATCACTGCACTGA
>Pan_paniscus~GCF_000258655.2_panpan1.1|NC_027887.1_12220679-12220746_32
TCACCCACGTGATGGCAGAATTTTCTAGGCTCTGTC-AGTGGGGGCATTGTGTCAAATATCTGCACTGA
>Pan_paniscus~GCF_000258655.2_panpan1.1|NC_027887.1_12241814-12241881_33
TCACCAAGGAGATGCAACTCTTCTCTATGCTCTGCCTACAGGGG-CAGAGTGTCATATCGCTTCACTGA
>Pan_paniscus~GCF_000258655.2_panpan1.1|NC_027887.1_12241882-12241950_34
TCACCCAGGTCATGCAACTCTTCTCAATGCTCTGCCTTCAGGGGACATTGTGACACATCTCTGCACTGA
>Pan_paniscus~GCF_000258655.2_panpan1.1|NC_027887.1_12241951-12242017_35
TCCCAGGTGATTCCACTCTTGTCAAGGATCTGCCTACAGGGGACATTGTGACATATCACTGCACTGA
>Pan_paniscus~GCF_000258655.2_panpan1.1|NC_027887.1_12242020-12242088_36
TCTCCCAGGAGATGTAACTCTTGTCTACTTTCTGCCCAAAGGTGGCATTGTGAAATATCTCTGCACTGA
>Pan_paniscus~GCF_000258655.2_panpan1.1|NC_027887.1_12242222-12242289_37
TCACCCAAGTGATGTAACTATTT-TCTAGGCTTTGCCTACA-GGGTCTTTGTGACATACCTTTGCACTGA
>Pan_paniscus~GCF_000258655.2_panpan1.1|NC_027887.1_12242493-12242559_38
TCACCCAGGTGATGCAACTCTTCTCTATGCTCTGCCTACAGGGGACATTGTGACATATCTCTGCACT
>Pan_paniscus~GCF_000258655.2_panpan1.1|NC_027887.1_12242560-12242628_39
TCACCCAGGTGATGCAACTCTTCCCAAAGCTCTGCCTATGGGGGAAATTGTGACATATCTCTGCACTGA
>Pan_paniscus~GCF_000258655.2_panpan1.1|NC_027887.1_12242766-12242834_40
TCACCCAGGTGATTCAACTCTTGTCTAGGATCTGCCTACAGGGGGTATTGTGACATATCTCTGCACTGA
>Pan_paniscus~GCF_000258655.2_panpan1.1|NC_027887.1_12242835-12242903_41
TCACCTAGGTGATGTAAGTATTGTCTACCCTCTGCCCAAAGGTGGCATTGTGAAATATCTCTGCACTGA
>Pan_paniscus~GCF_000258655.2_panpan1.1|NC_027887.1_12243310-12243377_42
TCACCTAGGTCATGTAACTCTTGTCTAGGCTCTGCCTACA-ATGGCATTGTGACATATCTCTGCACTGA
>Pan_paniscus~GCF_000258655.2_panpan1.1|NC_027887.1_12243378-12243445_43
TCACCCAGGTGATATACCACTTGCCAAGGCTCTGCCTACA-GGGGCATTGCGATGTATCTGTGCACTGA
>Pan_paniscus~GCF_000258655.2_panpan1.1|NC_027887.1_12243450-12243513_44
CACCCAGGTGATATAACTCTTCTCTAGGATCTGCCTACAGGGTGCATTGTGACATATCCCTGCA
>Pan_paniscus~GCF_000258655.2_panpan1.1|NC_027887.1_12243515-12243582_45
TCACCCAGATGATATAACCCTTGTCTAGGTGCTGCCTACAGGGGGC-TTGTGACATATCTCTGCACTGA
>Pan_paniscus~GCF_000258655.2_panpan1.1|NW_014014606.1_868-936_46
TCAACCAGGTGACAGACCCTT-GCCTGTGATCTGCCTA-AGAGGGCATTGTGACATCATAAATCTGCACTG
>Pan_paniscus~GCF_000258655.2_panpan1.1|NW_014014686.1_22786-22853_47
CACCCAGGTGATGTAACTCTTGTCTAGGCTTTGCCTACAGGGGGCATTGTGACATATCTCTACACTGA
>Pan_paniscus~GCF_000258655.2_panpan1.1|NW_014015726.1_24-91_48
TCACCAAGGTGATGTAAATCATTTCCAGGC-TTTTGTACAGGGGACATTGTGATATATCTCTGCACTGA
>Pan_paniscus~GCF_000258655.2_panpan1.1|NW_014015726.1_92-160_49
TCACCCAAATGATGCAAATCTTCTCTAGGCTCCGCAGGGAGGGAGCATTGTGACATAATTCTGAACTGA
>Pan_paniscus~GCF_000258655.2_panpan1.1|NW_014015726.1_3053-3121_50
TCACCCAGGTGATGGGATTCTTGTCTAGGCTCTGCC-A-TGGGGACATTGTAGGACATATCTCTACACTGA
>Pan_paniscus~GCF_000258655.2_panpan1.1|NW_014015752.1_1923-1990_51
TCACCCAGGTGACAGG-ACCTTGTCTGTGATCTGCCTAAA-GGGGCATTGTGACATCATAAATCTGCACT
>Pan_paniscus~GCF_000258655.2_panpan1.1|NW_014015784.1_119-187_52
TCACCCCAGGGAGGAAACTCTTGTCTTCACTCTGCCTACAGGAGGCTTTATGACTTACCCCTGCACTGA
>Pan_paniscus~GCF_000258655.2_panpan1.1|NW_014015784.1_256-323_53
TCA-CCAGGTGATGTAACAATTGTCTGGGCTTTGCCTACAAGGGGCTTTGGGATATACATTTCCACTGA
>Pan_paniscus~GCF_000258655.2_panpan1.1|NW_014015784.1_391-458_54
TCACCCGGGTGATGTAACTACTGTCTTGGTTCAGCCTACA-GGAGCGTTTTGACATATCTCTGCACTGA
>Pan_paniscus~GCF_000258655.2_panpan1.1|NW_014015784.1_459-524_55
ACCTAGGTGATGTAACACTTGTCTTGGCTCTGCCTACA-CGGGAATTCTCACATATCTCTGCACTGA
>Pan_paniscus~GCF_000258655.2_panpan1.1|NW_014015784.1_527-594_56
CATCCTGGGGAGGGAACTCTTGTCTACGCTCTGCCCACAGGAGGCTTTATGACTTATACCTGCACTGA
>Pan_paniscus~GCF_000258655.2_panpan1.1|NW_014015784.1_596-663_57
TCAACCAAGTGATGAAACTCTTGTCTAGGCTCTGCCTGCAGGGG-CTTTGTGACACATCTCTGCACTGA
>Pan_paniscus~GCF_000258655.2_panpan1.1|NW_014015784.1_732-801_58
TCTCTGTGGTGATGCAACTCTTGTCTAGGCACTGCCTGCAGGGGTACATTGGTACATATCTCTGTACTGA
>Pan_paniscus~GCF_000258655.2_panpan1.1|NW_014015784.1_807-869_59
TCACCTAGGTGACCTAAGTC-TGTATGGGCTTTGCCTACAGAAGGCTTTGTGACATATCTATGC
>Pan_paniscus~GCF_000258655.2_panpan1.1|NW_014015784.1_870-938_60
TCACCCAGGTGATGTAACTCTATTCTAGGTTCTGTCTACAGGGATTTTTGTGACATATCACTGCACTGA
>Pan_paniscus~GCF_000258655.2_panpan1.1|NW_014015784.1_1007-1073_61
ACCTAGGTTATGTAACTCTTTTCCACTCTCTGCCTACAGGGGGCATTGTGAAATATCTCTGCACTGA
>Pan_paniscus~GCF_000258655.2_panpan1.1|NW_014015784.1_1144-1211_62
TCACCCAGGTGATGTAACACTTGTCTAGGCTCCTCCTACA-GGGGCTTTGTGACATATCTCTGCACTGA
>Pan_paniscus~GCF_000258655.2_panpan1.1|NW_014015784.1_9008-9075_63
TCACCCTGGTGATGGGAGTTTTGTCTAGGCTCTGCCTA-TGGGGGCACTGTGACATATCTCTACACTGA
>Pan_paniscus~GCF_000258655.2_panpan1.1|NW_014015784.1_9076-9143_64
TCAAAAAAGTGATGTAACTCTTGTCTAGGCTCTGCCCACA-GGGGCTTTGTGACATATCTCTGCACTGA
>Pan_paniscus~GCF_000258655.2_panpan1.1|NW_014015818.1_981-1048_65
CAACCAGGTGACAG-GCCTTTGTCTGTGATCTGACTA-AGATGGCATTGTGACATCATAAGTCTGCACTG
>Pan_paniscus~GCF_000258655.2_panpan1.1|NW_014015828.1_2271-2338_66
TCAACAAAGAGATGTAACCCTTGTCTAGGCTCTGCCTACA-GGGAATTTGTGACATATCTCTACACTGA
>Pan_paniscus~GCF_000258655.2_panpan1.1|NW_014015828.1_2339-2406_67
TCACCCACGTGATGGGACTTTTGTCTAGGCTCTGCCTA-TGAGGGCATTGTGACATATCTCTACACTGA
>Pan_paniscus~GCF_000258655.2_panpan1.1|NW_014015873.1_14-79_68
TCACCCAGGTGAT-GGACCCTTGTCTAGGCTCTGTGTAT--GGGGCTTTGTGACATATCTCTGCACTGA
>Pan_paniscus~GCF_000258655.2_panpan1.1|NW_014015873.1_80-147_69
TCAACAAAGTGATGTAAGACTTGTCTAGGCTCTGCCTACA-GGGGCTTTGTGACATATCTCTGCACTGA
>Pan_paniscus~GCF_000258655.2_panpan1.1|NW_014015873.1_2969-3037_70
TCACCCAAATGATGCAAATCTTCTCTAGGTTCCGCAGGGAGGGGGCATTGTGACATATTTCTGAACTGA
>Pan_paniscus~GCF_000258655.2_panpan1.1|NW_014015873.1_3038-3106_71
TCACTGAGGTGATGTAAATCATTTCCAGGCTTTTTGTACAGGGGACATTGTGATTTATCTCTGCACTGA
>Pan_paniscus~GCF_000258655.2_panpan1.1|NW_014015947.1_86-153_72
TCACCCAGGTGATGTAACTCTTGTCTTGGCCGTGCCCACAGGGGG-ATTGAGACATATCTCTGCAGTGA
>Pan_paniscus~GCF_000258655.2_panpan1.1|NW_014015947.1_154-221_73
TCATTCAGGTGATGTAACTATTGTCTAGGCTCTGCTTAATGGGGCC-TTGTCACATATCTCTGCGCTGA
>Pan_paniscus~GCF_000258655.2_panpan1.1|NW_014015947.1_1630-1697_74
TCACCGAGGTGACATAAATCATTTCCAGGCTTTTT-TACAAGGGACATTGTGAAATATCTCTGCACTGA
>Pan_paniscus~GCF_000258655.2_panpan1.1|NW_014015947.1_1698-1765_75
TCACCTAAGTGATGTAACCCTTGTCTAGGTTCAG-CCTACTGGGGAT-TTCTGACATACCTATGCACTGA
>Pan_paniscus~GCF_000258655.2_panpan1.1|NW_014015947.1_1766-1828_76
TAGGTGATGTAACACTTGTCTAGGCTCTGTCTACA-CGGGAATTTTCACATATCTCTACACTGA
>Pan_paniscus~GCF_000258655.2_panpan1.1|NW_014015968.1_123-184_77
AGGTGATGTAACACTTGTCAAGGCTCTGTCTACA-CGGGGATTTTCACATATGTCTACACTGA
>Pan_paniscus~GCF_000258655.2_panpan1.1|NW_014015968.1_185-252_78
TCACCAAAGTGATGTAACCATTGTCTAGGTTCAGCCTACTGGGGATA-TCTGATATACCTATGCACTGA
>Pan_paniscus~GCF_000258655.2_panpan1.1|NW_014015968.1_253-321_79
TCACCGAGGTGATGTAAATCATTTCCAGGCTCTTTGTACAAGGGACATTGTGATATATCTCTGCACTGA
>Pan_paniscus~GCF_000258655.2_panpan1.1|NW_014015968.1_322-390_80
TCACCCAAATGATGCATATCTTCTCTGATCTCTGCAGGGAGGGGGCATTGTGACATATTTCTGAACTGA
>Pan_paniscus~GCF_000258655.2_panpan1.1|NW_014015971.1_130-198_81
TCACCCAGGTGATATAACTCTTCTCTAGGATCTGCCTCCAGGGTGCTTTGTGACATATCCCTGCAATGA
>Pan_paniscus~GCF_000258655.2_panpan1.1|NW_014015971.1_8050-8115_82
ACCTAAGTGATGTAATCCTTGTCTAGGTTCAGCCTAC-TGGTGATTTCTGACATACCTATGCACTGA
>Pan_paniscus~GCF_000258655.2_panpan1.1|NW_014015971.1_8116-8184_83
TCACCGAGGTGATGTAAATCATTTCCAGACTTTTTGTACAGGGGACATTGTGATATATCTCTGCACTGA
>Pan_paniscus~GCF_000258655.2_panpan1.1|NW_014015971.1_8185-8253_84
TCACCCAAATGATGCAAATCTTCTCTAGGCTCCGCAGGGAGGGGTCATTGTGACATATATCTGATCTGA
>Pan_paniscus~GCF_000258655.2_panpan1.1|NW_014015971.1_11145-11212_85
TCAGCCAGGTGATGGGACTTTTGTCTAGGCTCTGCCTAT-GGGGGCATTGTGACATATCTCTACACTGA
>Pan_paniscus~GCF_000258655.2_panpan1.1|NW_014015971.1_11365-11433_86
TCACCCAGGTGATGTAACAATTTTCTGGGATTTGTCTACAGGGGTCTTTGTGACATATGTTTGCACTGA
>Pan_paniscus~GCF_000258655.2_panpan1.1|NW_014015971.1_11434-11499_87
TCATCCAGGAGATGTAACTCTTGTCTAGGCTCGGCCTACA-GGGGCTTTGTGACATATTTCTGCACT
>Pan_paniscus~GCF_000258655.2_panpan1.1|NW_014015971.1_11708-11776_88
TCACCTAGGTTATGTAACTCTTGTCCACTCTCTGCCTCCAGGGGGCATTGTGCAATATCTCTGCACTGA
>Pan_paniscus~GCF_000258655.2_panpan1.1|NW_014015971.1_11777-11845_89
TCACCCAGGTAATGGGACTCTTCTCTATAATTTGCCTAGAGGGGGATTTATGACATATCTCTGCACTGA
>Pan_paniscus~GCF_000258655.2_panpan1.1|NW_014015971.1_11916-11982_90
ACCCAGGTGGTGTAACTCTTTTCTAGGCTCTGTCTACAGGGATTTTTGTGACATATCTCTGCACTGA
>Pan_paniscus~GCF_000258655.2_panpan1.1|NW_014015971.1_12113-12176_91
TCACCCAGGTGATGCAAGTCTTCTCTATGCTCTGCCTACAGGGGGCATTGTGACATATCTCTGC
>Pan_paniscus~GCF_000258655.2_panpan1.1|NW_014015971.1_12314-12381_92
TCACCCAGGTGATGTAACTCTTGTGTTGAATCTGTCTAT-GGGGGCATTGTGACATATTTCTGCACTGA
>Pan_paniscus~GCF_000258655.2_panpan1.1|NW_014015971.1_12450-12517_93
TCAACAAAGTGATGTAACACTTGTCTAGGCTCTGCCTACA-GCGGCTTTGTGACACATCTCTGCACTGA
>Pan_paniscus~GCF_000258655.2_panpan1.1|NW_014015971.1_16134-16201_94
TCAACAAAGTGATGTAACACTTGTCTAGGCTCTGCCTACA-GCGGCTTTGTGACATATCTCTGCACTGA
>Pan_paniscus~GCF_000258655.2_panpan1.1|NW_014015971.1_16202-16269_95
TCACCCAGGTGATGGGACTGTTGTCTAGGCTCTGCCTA-TGGGGGCATTGTGGCATATCTCTACACTGA
>Pan_paniscus~GCF_000258655.2_panpan1.1|NW_014015971.1_16338-16405_96
TCATCCAGGTGATGGGACTCTTGTCTAGGCTCTGTCTAT-GGGGGCTTTGTGACATATCTCTGCACTGA
>Pan_paniscus~GCF_000258655.2_panpan1.1|NW_014015971.1_16533-16600_97
TCATCCAACTGATGTAACACTTGTCTAGGATCTGCCTAAAGGGA-CTTTGTGACATAACTCTGCACTGA
>Pan_paniscus~GCF_000258655.2_panpan1.1|NW_014015971.1_16804-16872_98
TCTCCCAAGTGATGTAACTATTGTCCAGGCTTTGCTTACAGGGGGCTTTGTGACATACGTTTGCACTGA
>Pan_paniscus~GCF_000258655.2_panpan1.1|NW_014015971.1_17005-17071_99
TCACCTAGGTGATGTAACTCTTGTCTACCCTCTGCCCAAAGGGGACATTGTGAAATATCTCTGTACT
>Pan_paniscus~GCF_000258655.2_panpan1.1|NW_014015971.1_17074-17142_100
TCGCCCAGGTGATTCAACTCTTGTCTAGTATATGCCTTTAGGGGTTATTGTGAAATATCTCTGCACTGA
>Pan_paniscus~GCF_000258655.2_panpan1.1|NW_014015971.1_17217-17276_101
AGGTGATGTAAATCTTTACTAAGGTTTGCCTACAGGGGACATTGTGACATATCTCTGCAC
>Pan_paniscus~GCF_000258655.2_panpan1.1|NW_014015971.1_17280-17348_102
TCACCCAGGTGATGCAACTCTTCTCTCTGCTCTGCCTACATGGGGCATTGGGACATCACTCTGCACGGA
>Pan_paniscus~GCF_000258655.2_panpan1.1|NW_014015971.1_17485-17553_103
TCACTTAGGTGATGTAGAATTTGTCTAGTCTTTGCCTACAGTGGGATTTATGACATATCTCCGCACTGA
>Pan_paniscus~GCF_000258655.2_panpan1.1|NW_014015971.1_17656-17724_104
TCACCCAGATGATGTAACAATTGTCTGGGCTTTGCCTACAGGGCACTTTGTGATATACATTTCCACTGA
>Pan_paniscus~GCF_000258655.2_panpan1.1|NW_014015971.1_17997-18064_105
TCAACGAGGTGATGTAAATGATTTCCAGGGTTTTG--TACAGGGGACATTGTGATATATCTCTACACTGA
>Pan_paniscus~GCF_000258655.2_panpan1.1|NW_014015971.1_18065-18130_106
TCACCCAAATGATGCAAATCTTCTCTAGGCTCTGCAGGGAGGGGGCATTTTGACATATTTCTGAAC
>Pan_paniscus~GCF_000258655.2_panpan1.1|NW_014015971.1_21026-21092_107
TCACCCAGGTGATGGGAC-TTTGTCTAGGCTCTGCGTAT-GGGGGCATTGTGACATATGTCTACACTGA
>Pan_paniscus~GCF_000258655.2_panpan1.1|NW_014015971.1_21184-21252_108
TCACCGAGATGATGTATCTCTTGTATAGGCTTCGCCGACATGAGGCATTGAGACATATCTCTGCACTGA
>Pan_paniscus~GCF_000258655.2_panpan1.1|NW_014015971.1_21320-21388_109
TCACCCAGGTTATGTAACTCTTGTCTAGGCTCTCCCTACTGGAGAAATTGTGACATATCTCCACACTGA
>Pan_paniscus~GCF_000258655.2_panpan1.1|NW_014015971.1_21389-21456_110
TCACCCAGGTGATGTCACTTTGGTCAAGGATATGGCTACA-GGGACATTGTGACATGTCACTGCACTGA
>Pan_paniscus~GCF_000258655.2_panpan1.1|NW_014015971.1_21525-21593_111
TCACCCAGGTGATGTAACCCTTTTCTAGGCCCTGCCAAAAGGGGTCATTGTGGCATATCTCTGCAGTGA
>Pan_paniscus~GCF_000258655.2_panpan1.1|NW_014015971.1_21594-21661_112
TCACGCCGGTGATGTAACTCTTGTCTTTATCT-GCCTACTGGTGGCATTGTGGCATATTTCTGCAGTGA
>Pan_paniscus~GCF_000258655.2_panpan1.1|NW_014015971.1_21729-21796_113
TCACTCATGTGATGTAACGCTTGTCTAAGCTGCGCCTAAAGGGGA-ATTGTGACAGATATCTCCATTGA
>Pan_paniscus~GCF_000258655.2_panpan1.1|NW_014015971.1_21797-21865_114
TCACCCTGGTGATGTAACAGTTTTCTGGGATTTGTCTACAGGGGGCTTTGTGACATATTTCTGCACTGA
>Pan_paniscus~GCF_000258655.2_panpan1.1|NW_014015971.1_21934-22002_115
TCACCGAGATGATGTAACTCTTGTCTAGGCTCCACCTACAGGGGGTATTGTGATGTATCTCTGCACTGA
>Pan_paniscus~GCF_000258655.2_panpan1.1|NW_014015971.1_22072-22140_116
TCACCTTGGTTATGTAACTCTTGTCGACTCTCTGCCTTCAGGGGGCATTGTGAAATATCTCCGCACTGA
>Pan_paniscus~GCF_000258655.2_panpan1.1|NW_014015971.1_22714-22782_117
TCACCCAAATGATGCAAATCTTCTCTAGGCTCCACAGGGAGGGGGCATTGTGACATATTTCTGAACTGA
>Pan_paniscus~GCF_000258655.2_panpan1.1|NW_014015971.1_22783-22856_118
TCACCTAGGTGACGTAAATTATTTCCAGGCCAGGCTTTTTGTACTGGGGACATTGTGATATATCTCTGCACTGA
>Pan_paniscus~GCF_000258655.2_panpan1.1|NW_014015971.1_22857-22924_119
TCACCTAAGTGATGTAACCCTTGTCTAGGTTCAG-CCTACTGGGGAT-TTCTGACATACCTATGCACTGA
>Pan_paniscus~GCF_000258655.2_panpan1.1|NW_014015971.1_23129-23196_120
CACCCAGGTGATGTAACAATTGTCCGAGCTTTGCCTACGGGGGGCTTTGTGATATACATTTCCACTGA
>Pan_paniscus~GCF_000258655.2_panpan1.1|NW_014015971.1_23266-23333_121
TCACCCAGGTGATGTAACTCCTGTCTAGGTTCAGGTTATA-GGAACGTTTTGACATATCTCTGCACTGA
>Pan_paniscus~GCF_000258655.2_panpan1.1|NW_014015971.1_25021-25087_122
TCACCCAGGTGATGTAACTCTTGTGTTGGATCTGCCTAT--GGGGCATTGTGACGTATCTCTACACTGA
>Pan_paniscus~GCF_000258655.2_panpan1.1|NW_014015971.1_25088-25155_123
TCACCCAGGTAATGGGACTTTTGTCTGGGCTCTGCCTA-TGGGGGCATTGTGACATATCTCTACACTGA
>Pan_paniscus~GCF_000258655.2_panpan1.1|NW_014015971.1_25156-25222_124
CAACAGTGTGAATTAACTCTTGTCTAGGCTCTGCCTACA-GGGGCTTTGTGACATATCTCTGCACTGA
>Pan_paniscus~GCF_000258655.2_panpan1.1|NW_014015971.1_28129-28197_125
TCACCGAGGTGATGTAAATTATTTCCAGGCTTTTTGTACAGGGGACATTGTGATACATCTCTGCACTGA
>Pan_paniscus~GCF_000258655.2_panpan1.1|NW_014015971.1_28198-28265_126
TCACCAAAGTGATGTAACCCTTGTCTAGGTTCAGCCTACTGGGGA-TATCTGATATACATATGCACTGA
>Pan_paniscus~GCF_000258655.2_panpan1.1|NW_014015971.1_28402-28469_127
TCAAACAGGTGATG-TAATCTTTGTCAAGGTTCTG-GT-TAGAGGGGCTTTGTGACATATCTCTGCACTGA
>Pan_paniscus~GCF_000258655.2_panpan1.1|NW_014015971.1_28470-28538_128
TCACCCAGGTGATGTAACAATTGTATGGGCTTTGCCTACAGGGGGCTTTGTGATATACATTTCCACTGA
>Pan_paniscus~GCF_000258655.2_panpan1.1|NW_014015971.1_28607-28674_129
TCACCCAGGTGATGTAACTCCTGTCTAGCTTCATCCTACA-GGAGCGTTTTAACATATCTCTGCACTGA
>Pan_paniscus~GCF_000258655.2_panpan1.1|NW_014015982.1_7-74_130
TCACCCAGGTGATGGGACCTTTGTCTAGGCTCTGCGTAT-GGGGGCATTGTGACATATGTCTACACTGA
>Pan_paniscus~GCF_000258655.2_panpan1.1|NW_014015982.1_75-141_131
CAACAAAGCGATTTTACTCTTGTCTAGCCTCTGCCTACAGGGGG-TTTGTGACATATTTCTGCACTGA
>Pan_paniscus~GCF_000258655.2_panpan1.1|NW_014015982.1_3020-3087_132
TCAACGAGGTGATGTAAATGATTTCCAGGGTTTTG--TACAGGGGACATTGTGATATATCTCTACACTGA
>Pan_paniscus~GCF_000258655.2_panpan1.1|NW_014015982.1_3088-3155_133
TCAGCCAAGTGATGTAACTGTTGTTTATGTTCAGCCTACC-GGGGATTTCTGACATACCTATGCACTGA
>Pan_paniscus~GCF_000258655.2_panpan1.1|NW_014015982.1_3156-3215_134
GTGATGTAACAGTTGTCTAGGCTCTGTCTACACTGGAATTT-TCACATATCTCTACACTGA
>Pan_paniscus~GCF_000258655.2_panpan1.1|NW_014015982.1_3292-3351_135
GTGATGAAAACCTTGTCAAGATTCTGCTTACA-GGGGCTTTGAGACATATCTCTGCACTGA
>Pan_paniscus~GCF_000258655.2_panpan1.1|NW_014015982.1_3360-3428_136
TCACCCAGATGATGTAACAATTGTCTGGGCTTTGCCTACAGGGCGCTTTGTGATATACATTTCCACTGA
>Pan_paniscus~GCF_000258655.2_panpan1.1|NW_014016030.1_1-64_137
TCACCGAGGTGATGTAACCCTTGACCAGGCGCTGCCTATAGGGGGCCTTGTGACATATCTCTGC
>Pan_paniscus~GCF_000258655.2_panpan1.1|NW_014016030.1_70-129_138
ACCCAGGTGATGTAACCCTTGACTAGGCTCTGCCTAA-GGGG-CATATTGACATATCACTGC
>Pan_paniscus~GCF_000258655.2_panpan1.1|NW_014016030.1_135-199_139
TCACTCAGGTGATGGGACCCTTTTCTAGGCTCTGTGTATGGGGG-CTTTGTGAAGTATCTCCGCAC
>Pan_paniscus~GCF_000258655.2_panpan1.1|NW_014016030.1_200-267_140
TCACCCAGGTAATGTAACTCTTGTGTTGGATCTGCCTAT-GGGGTCATTGTGACATATTTCTGCACTGA
>Pan_paniscus~GCF_000258655.2_panpan1.1|NW_014016030.1_268-335_141
TCACCCCGGTGACGTAACTCTTCTGTTGGATCTTCCTAT-GGGGGCATTGTGACATATCTCTACACTGA
>Pan_paniscus~GCF_000258655.2_panpan1.1|NW_014016030.1_336-403_142
TCACCCAGGTGATGGGACTTTTGTCTGGGCTCTGCCTATA-TGTGCATTGTGACATATCTCTACACTGA
>Pan_paniscus~GCF_000258655.2_panpan1.1|NW_014016030.1_404-470_143
CAACAATGTGATTTAACACTTCTCTAGGCTCTGCCTA-AAGGGGCTTTGTGACATATCTCTGCACTGA
>Pan_paniscus~GCF_000258655.2_panpan1.1|NW_014016030.1_3371-3439_144
TCACCAAGGTGATGTAAATAATTTCCAGGCTCTTTGTACAGGGGACATTGTGATATATCTCTGTACTGA
>Pan_paniscus~GCF_000258655.2_panpan1.1|NW_014016057.1_19-87_145
TCACCCAGGTGATGGGACTTTTGTCTAGGCTCTGCCTA-TGGGGACATTTGTGACATATCTCTACACTGA
>Pan_paniscus~GCF_000258655.2_panpan1.1|NW_014016057.1_88-155_146
TCAACAAAGTGATGTAAATCTTGTCTATGCTCTGCCTACA-GGGGCTTTGTG-ACATATCTCTGCACTGA
>Pan_paniscus~GCF_000258655.2_panpan1.1|NW_014016124.1_121-187_147
ACCCAGGTGACAGGACGTT-GTCTGTGATCGGCCTA-AGGGGGCATTGTGACATCATAAGTCTGCGCTG
>Pan_paniscus~GCF_000258655.2_panpan1.1|NW_014016124.1_263-327_148
CACCCAGGTGACAGGCCCTT-CTCTGTGATCTGCCTA-AGGGGGCATTGTGACATCATAAGTCTGCA
>Pan_paniscus~GCF_000258655.2_panpan1.1|NW_014016124.1_403-466_149
ACCCAGGTGACAGGACGTT-GTCTGTGGTCTGCCTA-AGGGGGCATTGTGACATCATAAGTCTGCA
>Pan_paniscus~GCF_000258655.2_panpan1.1|NW_014016158.1_1-66_150
CCCAGGTGATGTAACAATTGTCTGGGCTATGCCTACAGGGGGCTTTGTGATATACATTTCCACTGA
>Pan_paniscus~GCF_000258655.2_panpan1.1|NW_014016158.1_67-133_151
TCAAACAGGTGATG-AACCGTTTTCAAGGTTCTGCTTACA-GGGGCTTTGTGACATATCTCTGCACTGA
>Pan_paniscus~GCF_000258655.2_panpan1.1|NW_014016158.1_268-335_152
TCACCTAAGTGATGTAACCCTTGTCTAGATTCAG-CCTACTGGGGAT-TTCTGACATACCTATGCACTGA
>Pan_paniscus~GCF_000258655.2_panpan1.1|NW_014016158.1_336-404_153
TCACCGAGGTGAAGTAAATAATTTCCAGGCTTTTTG-TACAGGGGACATTGTGATATATCTCTGCACTGA
>Pan_paniscus~GCF_000258655.2_panpan1.1|NW_014016158.1_405-469_154
TCACCCAAATGATGCAAATCTTCTCTAGGCTCTGCAGGGAGGGGGCATTGTGACATATTTCTGAA
>Pan_paniscus~GCF_000258655.2_panpan1.1|NW_014016248.1_2060-2117_155
TCACTGAGGTGATGTAAATCATTTCCAGGCTTTTTGTACAGGGGACATTGTGATTTAT
>Pan_paniscus~GCF_000258655.2_panpan1.1|NW_014016248.1_2252-2312_156
GGGAGGAAACACTTGTCTACACTCTGCCTACAGGAGGCTTTACGACTTAGCCCTGCATTGA
>Pan_paniscus~GCF_000258655.2_panpan1.1|NW_014016259.1_517-585_157
TCACCCAAATGATGCAAATCTTCTCTAGGCTCCACAGGGAGGGGGCATTGTGGCATACTTCTAAACTGA
>Pan_paniscus~GCF_000258655.2_panpan1.1|NW_014016259.1_586-654_158
TCACCTAGGTGACGTAAATCATTTCCAGGCTTTTTGTACAGGGGACATTGTGATATATCTCTGCCCTGA
>Pan_paniscus~GCF_000258655.2_panpan1.1|NW_014016259.1_655-722_159
TCACCTAAGTGATGTAACCCTCGTCTAGGTTCAGCCTAC-TGGGGATTTCTGACATATCTATGCACTGA
>Pan_paniscus~GCF_000258655.2_panpan1.1|NW_014016259.1_724-784_160
AGGTGATGTAACACTTGTCTAGGCTCTG-TCTACACGGGAAATT-TCACATATCTCTACAATG
>Pan_paniscus~GCF_000258655.2_panpan1.1|NW_014016259.1_859-926_161
TCAAACAGGTGATGTAACCCTTGTCAAGGTTCTTCTGACA-GGGTCTTTGTGACATAACTCTGCACTGA
>Pan_paniscus~GCF_000258655.2_panpan1.1|NW_014016259.1_927-995_162
TCACCCAGGTGATGTAACAATTGTCCGGGCTTTGCCTACAGGGGGCTTTGTGATATACATTTCCACTGA
>Pan_paniscus~GCF_000258655.2_panpan1.1|NW_014016333.1_975-1041_163
ACCGAGGTGTTGTAAATCATTTCCAGGCTTTTTGTACAGGGGACATTGTGATATATCTCTCGACTGA
>Pan_paniscus~GCF_000258655.2_panpan1.1|NW_014016333.1_1044-1111_164
TCACCTAAGTGATGTAACCCTTGTCTAGGTTCAG-CCTACTGGGGAT-TTCCGAAATACCTATCAACTGA
>Pan_paniscus~GCF_000258655.2_panpan1.1|NW_014016333.1_1179-1247_165
TCACCCCAGGGAGGAAACACTTGTCTACACTCTGCCTACAGGAGGCTTTACGACTTATCCCTGCACTGA
>Pan_paniscus~GCF_000258655.2_panpan1.1|NW_014016333.1_1248-1307_166
GTGATGTAACCCTTGTCAAGGTTGTGCTTACA-GGGGCTTTGTGATATATCTCTGCACTGA
>Pan_paniscus~GCF_000258655.2_panpan1.1|NW_014016333.1_1316-1384_167
TCACCCTGGTGATTTAACAATTGTCTGGGCTTTGCCTATGGGGGACTTTGTGATATTCATTTCCACTGA
>Pan_paniscus~GCF_000258655.2_panpan1.1|NW_014016333.1_1453-1520_168
TCACCCAGGTGATGTAACTCCTGTCTATCTTCAGCGTACA-GGAGCGTTTTGACATATCTGTGCACTGA
>Pan_paniscus~GCF_000258655.2_panpan1.1|NW_014016333.1_1521-1586_169
ACCTAGGTGATGTAATACTTGTCTAGGCTCTGCCTACATGGGA-ATTCTCACATAGCTCTGCACTGA
>Pan_paniscus~GCF_000258655.2_panpan1.1|NW_014016333.1_1590-1658_170
TCACCCTGGGGAGAAAACTCTTGTCTAAGCTCTGCCTAAAGGAGGCTTTATGACTTATACCTGCACTGA
>Pan_paniscus~GCF_000258655.2_panpan1.1|NW_014016344.1_115-182_171
TCAACCAAGTGATGAAACCGTTGTCTAGGCTCTGCCTACA-GGGTCTTTGTGACACATCTCTGCACTGA
>Pan_paniscus~GCF_000258655.2_panpan1.1|NW_014016344.1_260-319_172
GTGATGTAACACTTGTCTAGGCTCTGCCTAGACGGGAATTC-TCACATATCTCAGCACTGA
>Pan_paniscus~GCF_000258655.2_panpan1.1|NW_014016344.1_320-387_173
TCATCCAGGTGATGTAACTCCTGTCTAGGTTCAGCCTAC-GGGAGCGTTTTTACATATTTCTGCACTGA
>Pan_paniscus~GCF_000258655.2_panpan1.1|NW_014016344.1_456-524_174
TCACCCAGGTGATGTAAAAATTGTCTGGGCTTTGCCTACATGGGTCTTCGTGATATACATTTCCACTGA
>Pan_paniscus~GCF_000258655.2_panpan1.1|NW_014016344.1_593-661_175
TCACCCAGGTGATGGGACTCTTCTCTATACTCTGCCTAGAGGGGGATTTGTGACATATCTCTGAACTGA
>Pan_paniscus~GCF_000258655.2_panpan1.1|NW_014016344.1_730-797_176
TCACCCAGGTGATGTAACTCTTGTCTAAGCTCTGTCTATAGGGATTTTTGTGACATATCACTGCACTG
>Pan_paniscus~GCF_000258655.2_panpan1.1|NW_014016344.1_799-867_177
TCACATATGTGATGTAAGCCTTGAATGAGCTTTGCCTACAGAAGGCTTTGTGACATATCTATGAACTGA
>Pan_paniscus~GCF_000258655.2_panpan1.1|NW_014016344.1_1070-1137_178
TCACCCAGGTGATATAACTCTTGCCTAGGCTCTACCTACAGGGGGC-CTGAGACATATCTCTGCACTGA
>Pan_paniscus~GCF_000258655.2_panpan1.1|NW_014016344.1_1274-1341_179
TCACCTAGGTCATGTAACTCTTGTCTAGGCTCTGCCTACA-GTGGCATTGTGGCATATCTCTGCACTGA
>Pan_paniscus~GCF_000258655.2_panpan1.1|NW_014016344.1_1342-1410_180
TCACCCAGGTGATGTAACTCTTTTCTAGCCTCTGCCTGCAGAGGACGTTGTGACATCACTCTGCACGGA
>Pan_paniscus~GCF_000258655.2_panpan1.1|NW_014016344.1_1667-1735_181
TCACCCAGGTGATGTAACAATTGTCTGGTCTTTTCCTACAGGAGGCTTTGTGATATACATTTCCACTGA
>Pan_paniscus~GCF_000258655.2_panpan1.1|NW_014016344.1_1938-2005_182
TCACCTAAGTGATGTAACCCTTGTCTAGGTTCAG-CCTACTGGGGAT-TTCTGACATACCTATGCACTGA
>Pan_paniscus~GCF_000258655.2_panpan1.1|NW_014016344.1_2006-2074_183
TCACCGAGGTGATGTAAATCATTTCCAGGCTTTTTGTACAGGGGACATTGTGATATATCTCTGCACTGA
>Pan_paniscus~GCF_000258655.2_panpan1.1|NW_014016344.1_4969-5035_184
TCAACGATGCGATGTAACACTTGTCTAGGCTCTGCCTACA-GGGGC-TTGTGACATATCTCTACATTGA
>Pan_paniscus~GCF_000258655.2_panpan1.1|NW_014016344.1_5036-5103_185
TCACCCAGGTGATGGGACTTTTGTCTAGGCTCTGCCT-ATGGGGGCATTGTGACATATCTCTACACTGA
>Pan_paniscus~GCF_000258655.2_panpan1.1|NW_014016344.1_5172-5239_186
TCACCCAGGTGATGGAACACTTGTCTGGTCTCTGTGTA-TGGGGGCTTTGTGTCATATCTCTGCACTGA
>Pan_paniscus~GCF_000258655.2_panpan1.1|NW_014016344.1_10150-10215_187
CTGAGGTGATGTAAAACATGTCTAGGCTTTACCTACAGTGGGATTTATGACATATCTCTGCATTGA
>Pan_paniscus~GCF_000258655.2_panpan1.1|NW_014016344.1_10216-10283_188
TCACCCAGGTGATGTAACTCTTGTCTAGGCTCTGCCTGCA-GGGTCATTTTAACATATCACTGCACTGA
>Pan_paniscus~GCF_000258655.2_panpan1.1|NW_014016344.1_10284-10352_189
TCAACAAGGTGATGTAACTCTTGTGTAGGCTTCGCCTACAGGGGGCATTGAGACATATCTCTGCACTGA
>Pan_paniscus~GCF_000258655.2_panpan1.1|NW_014016344.1_10353-10420_190
TCACAGAGGTGATGCAACTCTTGTCTGGGATCTGCTTACA-GGGGCATTCTGACATATCTCTGCCCTGA
>Pan_paniscus~GCF_000258655.2_panpan1.1|NW_014016344.1_10421-10489_191
TCACCCAGGTGATGTAACTCTTGTCTCGGCTCTGTTTACTGGATACATTATGACATATCTCCGCACTGA
>Pan_paniscus~GCF_000258655.2_panpan1.1|NW_014016344.1_10626-10694_192
TCACCCAGGTGACGTAACCCTTTTCTAGGCTGTGCCAAAAGGGGGCATTTTGACATAAGTCTGCACTGA
>Pan_paniscus~GCF_000258655.2_panpan1.1|NW_014016344.1_10697-10762_193
ACTCAGGTGATGGTACTCTTGTCTAGGCTCTGCCTACA-GGGGCATTGTGACATGTCTCTGCAGTGA
>Pan_paniscus~GCF_000258655.2_panpan1.1|NW_014016344.1_11735-11802_194
TCACCCAGGTGAAGGAAGTCTTGTCTAGGCTCTGTCTAT-GGAGGCATTGTGTCAAATATCTGCACTGA
>Pan_paniscus~GCF_000258655.2_panpan1.1|NW_014016344.1_11803-11871_195
TCACCCAGGTGATGTAACTCTTTTCTAGGCTCTGTCTACAGGGATTTTTGTGACATATCACTGCACTGA
>Pan_paniscus~GCF_000258655.2_panpan1.1|NW_014016344.1_11872-11940_196
TCACCTAGGTGATGTAAGCCTTGTATGGGCTTTACCTACAGAAGGCTTTGTGACAATTCTATGCACTGA
>Pan_paniscus~GCF_000258655.2_panpan1.1|NW_014016344.1_12077-12144_197
TCAACCAAGTGATGAAACTCTTGTCTAGGCTCTGCCTACA-GGGTCTTTGTGACACATCTCTGCACTGA
>Pan_paniscus~GCF_000258655.2_panpan1.1|NW_014016344.1_12350-12418_198
TCACCCAGGTGATGTAACAATTCTCTGTGCTTTGCCTACAGGGGGCTTTGTGATATATATTTCCACTGA
>Pan_paniscus~GCF_000258655.2_panpan1.1|NW_014016344.1_12623-12690_199
TCACCTAAGTGATGTAACCCCTGTCTAGGTTCAGCCTACT-GGGGATTTCTGACATACCTATGCACTGA
>Pan_paniscus~GCF_000258655.2_panpan1.1|NW_014016344.1_12691-12759_200
TCACTGAGGTGATGTAAATCATTTCCAGGCTTTTTGTACAGGGGACATTGTGATATATCTCTGCACTGA
>Pan_paniscus~GCF_000258655.2_panpan1.1|NW_014016344.1_12760-12828_201
TCACCCAAATGATGCAAATCTTCTCTAGCCTCCGCAGGGAGGGGGCATTGTGACATATTTCTGAACTGA
>Pan_paniscus~GCF_000258655.2_panpan1.1|NW_014016344.1_13586-13653_202
TCACCCAGGTGATGTAACTATTGTCTAGGCTCTGCTTAAAGGGGTC-TTTTCACATATCTCCGCACTGA
>Pan_paniscus~GCF_000258655.2_panpan1.1|NW_014016344.1_13654-13721_203
TCACACAGCTGATGTAACTCTTGTCTAGGCTCTGGCTACAGGGTGC-TTGTGACACATCTCTGCACTGA
>Pan_paniscus~GCF_000258655.2_panpan1.1|NW_014016344.1_13858-13925_204
TCACTCAGGTGATGTAAATATTGTCTAGGCTCTGCTTA-AAGGGGCCTTGTCACATATCTCTGCACTGA
>Pan_paniscus~GCF_000258655.2_panpan1.1|NW_014016344.1_13926-13991_205
ACCCAGTTGATGAAACTCTGGTCTAAACTCTGCCTAAAGGG-GCATTGTGACAAATCTCTGCACTGA
>Pan_paniscus~GCF_000258655.2_panpan1.1|NW_014016344.1_18912-18977_206
CCGAGGTGATCCAACTCTTGCCTGGTCTCTGCCTACTGGGGACATTGTGACATATCTCTGCACTGA
>Pan_paniscus~GCF_000258655.2_panpan1.1|NW_014016344.1_18984-19045_207
ACCAAGGTGATGTAACTCTTGTCTAGGCTGTGCCTACAGGGGG-ATTGAGACATATCTCAGCA
>Pan_paniscus~GCF_000258655.2_panpan1.1|NW_014016344.1_19116-19183_208
TCACCCAGGTGATGTAACTCTTGTGTTGGATCTGCCTAT-GGGGGCATTGTGACATATTTCTGCACTGA
>Pan_paniscus~GCF_000258655.2_panpan1.1|NW_014016344.1_19184-19251_209
TCAAAAAAGTGATGTAACTCTTGTCTAGGATCTGCCTACA-GGGGCTTTGTGACATATCTCTGCACTGA
>Pan_paniscus~GCF_000258655.2_panpan1.1|NW_014016344.1_20116-20184_210
TCACCCAGATGATGTAACTCTTGTCTTGGCTCTGTCTACAAGGATTTTTGTGACATACCACAGCACTGA
>Pan_paniscus~GCF_000258655.2_panpan1.1|NW_014016344.1_20253-20321_211
TCACCCTGGTGATGGGACTCTTGTCTATACTCTGCCTAGAGGGGGATTTGTGACATATCTCTGCACTGA
>Pan_paniscus~GCF_000258655.2_panpan1.1|NW_014016344.1_20322-20390_212
TCACCTAGGTGATGTAATTCTTGTCTACCCTCTGCCCAATGGGGGCATTGTGAAATATCTCTGCACTGA
>Pan_paniscus~GCF_000258655.2_panpan1.1|NW_014016344.1_20563-20631_213
TCACCGATGTGATGCAACTCTTGTGTGGGATCTGCTTACAGGGGGCATTGTGACATAGCTCTGCACAGA
>Pan_paniscus~GCF_000258655.2_panpan1.1|NW_014016344.1_20632-20699_214
TCACCGAGATGATGTAACTCTTATCTAGGCTTTGCTGACAGGGGC-ATTGAGACATATCTCTGCACTGA
>Pan_paniscus~GCF_000258655.2_panpan1.1|NW_014016344.1_20767-20835_215
TCACCCAGGTGATGTAACTCTTGTCTAAGCTCTGCTTACAGGGGGTATTGTGAGATATCTCTGCACTGA
>Pan_paniscus~GCF_000258655.2_panpan1.1|NW_014016344.1_20836-20900_216
TGAGGTGATGTAAAACTTGTCTAGGCTTTGCCTACAGTGAGATTTATGACATATCTCTGCACTGA
>Pan_paniscus~GCF_000258655.2_panpan1.1|NW_014016344.1_20973-21040_217
TCACCCGGGTTATGTAACTCTTCTCCAGGCTCTGCCTAC-GGGGGCATTGTGACTTATCTCTGCACTGA
>Pan_paniscus~GCF_000258655.2_panpan1.1|NW_014016344.1_21041-21106_218
CCCGGCTGATGTAACACTTTTCTAGTCTCTGCCTACAGAGGGCCTTGTGACATCACTCTGCACGGA
>Pan_paniscus~GCF_000258655.2_panpan1.1|NW_014016344.1_21449-21517_219
TCACCCAGGTGATGCAACTCTTCTCTGTGCTCTGCCTAGAGGGGACATTGTGACAGATCCCTGCAATGA
>Pan_paniscus~GCF_000258655.2_panpan1.1|NW_014016344.1_21587-21654_220
TCATCTAGGCGATGTAACTCTTGTCTAGGCTCTGCCTACA-GGGGCGTTTTCACATATCACCGAACTGA
>Pan_paniscus~GCF_000258655.2_panpan1.1|NW_014016344.1_21655-21723_221
TCACCCAGGTGATTCAACTCTTGTCTAGGATCTGCCTAGAGGGGGCATTGTGAAATATCTCTGCACTGA
>Pan_paniscus~GCF_000258655.2_panpan1.1|NW_014016344.1_21724-21792_222
TCACCTAGGTGATGTAATTCTTGTCTACCCTCTGCCCAAAGGTGGCATTGTGAAATATCTCTGCACTGA
>Pan_paniscus~GCF_000258655.2_panpan1.1|NW_014016344.1_21926-21994_223
TCACCCAAGTGATGTAACTATCGTCTAGGCTTTGCCCACAGGGGGCTTTGTGACATACATTTGCACTGA
>Pan_paniscus~GCF_000258655.2_panpan1.1|NW_014016344.1_22198-22265_224
TCATCCAAGTGATGTAACTCTTGTCTAGGATCTGCCTAAAGGGA-CATTGTGACATAACTCTGCACTGA
>Pan_paniscus~GCF_000258655.2_panpan1.1|NW_014016344.1_22269-22333_225
TCACCTAGTTCATGTAACTCTTGTCTAGGCTCTGCCTTCA-GTGGCATTGTGACATATTTCTGCAC
>Pan_paniscus~GCF_000258655.2_panpan1.1|NW_014016344.1_22402-22470_226
TCACGCAGGTGATATAACTATTCTCTAGGATCTGCCTACAGGGTGCTTTGTGACATATCCCTGCAATGA
>Pan_paniscus~GCF_000258655.2_panpan1.1|NW_014016344.1_22606-22668_227
AGGTGATCCAACTCTTGCCT-TGTCTCTGTCTACTGGGGACATTGTGACATATCTCTTCACTGA
>Pan_paniscus~GCF_000258655.2_panpan1.1|NW_014016344.1_22810-22878_228
TCACCCATGTGATGTAAGTCTTGTCTAGGCTCTGCTAACAGGGGGTATTGTGACATATCTCTGCACTGA
>Pan_paniscus~GCF_000258655.2_panpan1.1|NW_014016344.1_22879-22946_229
TCACTCAGGTGATGTAAGTATTGTCTAGGCTCTGCTTA-AAGGGGCCTTGTCACATATCTCTGCACTGA
>Pan_paniscus~GCF_000258655.2_panpan1.1|NW_014016344.1_23015-23080_230
ACCCAGGTGATGAAAGTCTTGTCTAGGCTCTGCTTACA-GGGGCATTTTAACATATCACTGCACTGA
>Pan_paniscus~GCF_000258655.2_panpan1.1|NW_014016344.1_23219-23286_231
TCACCCAGGTTTTGTAACTCTTGTCTAGGCTCTGCCTAT-GGGGGCATTGTGACTTATCTCTGCACTGA
>Pan_paniscus~GCF_000258655.2_panpan1.1|NW_014016344.1_23287-23355_232
TCACCCAGGTGATGTAACTCTTTTCTAGTCTCTGCCTACAGAGGGTGTTGTGACATTACTCTGCATGGA
>Pan_paniscus~GCF_000258655.2_panpan1.1|NW_014016344.1_23356-23423_233
TCACCCAGGTGATGTAACTCTTGTGTTGGATCTGTCTAT-GGGGGCATTGTGACATATTTCTGCACTGA
>Pan_paniscus~GCF_000258655.2_panpan1.1|NW_014016344.1_23424-23491_234
TCACCCAGGTGATGGGACTTTTGTCTAGGCTCTGCCT-ATGGGGGCATTGTGACATATCTCTACACTGA
>Pan_paniscus~GCF_000258655.2_panpan1.1|NW_014016344.1_31076-31142_235
ACCGACGTGATGTAAATCATTTCCAGGCTTTTTGTACAGGGGACATTGTGATATATCTCTGCACTGA
>Pan_paniscus~GCF_000258655.2_panpan1.1|NW_014016344.1_31417-31488_236
TCACCCAGGTGATGTAACAATTGTCTGGGCTTTGCCTACAGGGGGCTTTGTGATGATATACATTTCCACTGA
>Pan_paniscus~GCF_000258655.2_panpan1.1|NW_014016344.1_31625-31684_237
GTGATGTAACACTTGTCTAGGCTCTGCCTAGA-CGGGAATTCTCACATATCTCTGCACTGA
>Pan_paniscus~GCF_000258655.2_panpan1.1|NW_014016344.1_32035-32103_238
TCACCCAGGTGATGTAACTCTTGTCTAGGCTCTGTCTACAGGGATTTTTGCGGCATATCACTACACTGA
>Pan_paniscus~GCF_000258655.2_panpan1.1|NW_014016344.1_32309-32377_239
TCACCCAGATTATGTAACTCTTGTCTAGGCTCCACCTACAGGGGGTATTGTGACGTTTCTATGCACTGA
>Pan_paniscus~GCF_000258655.2_panpan1.1|NW_014016344.1_32514-32582_240
TCACCCAGGTGATGTAACAATTTTCTTGGATTTGTCTACAGGTGGCTTTGTGACATATCTTTGCACTGA
>Pan_paniscus~GCF_000258655.2_panpan1.1|NW_014016344.1_32786-32853_241
TCACCCAGGTGATGGGACTCTTGTCTAGGCTCTGCATACA-GTGGCATTGTGACATATATCTGCAGTGA
>Pan_paniscus~GCF_000258655.2_panpan1.1|NW_014016344.1_32854-32922_242
TCACCCAGGTGATGTAACCATTGTCTAGGCTCTGCCAAAAAGGGGCATTGTGACATAACTCTGCACTGA
>Pan_paniscus~GCF_000258655.2_panpan1.1|NW_014016344.1_32923-32990_243
TCACACAACTGATGTAACTCTTGTCTAGGCTCTGGCTATAAGGGT-C-TTGTGACACATCTCTGCACTGA
>Pan_paniscus~GCF_000258655.2_panpan1.1|NW_014016344.1_33128-33196_244
TCACCGAGGTGATGCAACTCTTGTCTGGGATCTGCTTACAGGGGGCACTGTGACATATCTATGCCCTGA
>Pan_paniscus~GCF_000258655.2_panpan1.1|NW_014016344.1_33197-33265_245
TCACCGAGATGATGTAACTCTTGTATAGGCTTCGCCGACAGGGGGCATTGAGACGAATCTCTGCACTGA
>Pan_paniscus~GCF_000258655.2_panpan1.1|NW_014016344.1_33266-33333_246
TCACCGAGATGATGTAACTCTTGTCTAGGCTCTGCCTACA-GGGGCATTTTCACATATCACTGCACTGA
>Pan_paniscus~GCF_000258655.2_panpan1.1|NW_014016344.1_33403-33471_247
TCGCTGAGGTGATGTAAAACTTGCCTAGGCTTTGCCTACAGTGGGATTTATGACATATCTCTGCACTGA
>Pan_paniscus~GCF_000258655.2_panpan1.1|NW_014016344.1_33540-33607_248
TCACCCGGGTTATGTAAATCTTGTCCAGGCTCTGCCTAT-GGGGGCATTGTGACTTGTCTGTGCACTGA
>Pan_paniscus~GCF_000258655.2_panpan1.1|NW_014016344.1_33995-34062_249
TCAACTAGGTGATGTAACTCTTCTCTAGGCTCTGCCTACAGGGG-CGTTTTCACATATACCTGAACTGA
>Pan_paniscus~GCF_000258655.2_panpan1.1|NW_014016344.1_34069-34130_250
TCACCCAGGTGATTCAACTCTTGTCTAGGATCTGCCTACAGGGGGTATTGTGAAATAACTCT
>Pan_paniscus~GCF_000258655.2_panpan1.1|NW_014016344.1_34131-34199_251
TCACCCTGGTGATGTAACTCTTGTCTACCTTCTGCCCAAAGGGGGCATTGTGAAATATCTGTGCACTGA
>Pan_paniscus~GCF_000258655.2_panpan1.1|NW_014016344.1_34200-34267_252
TCACGCAGGAGATGTAACTCTTGTCTAGGCTCGGCCTACA-GGGGCTTTGTGACATATTTCTGCACTGA
>Pan_paniscus~GCF_000258655.2_panpan1.1|NW_014016344.1_34268-34336_253
TCACCCAGGAGAAGAAACTCTTGTCTTGGCTCGGCCTTCAGGGGCTTTCGTGACATATTTTTGCACTGA
>Pan_paniscus~GCF_000258655.2_panpan1.1|NW_014016344.1_38785-38847_254
AGGTGATGTTACTCTTGCCTGGGCTTTGCCTACAGGGGACATTGTGACATATCTCTGCAGTGA
>Pan_paniscus~GCF_000258655.2_panpan1.1|NW_014016344.1_38854-38921_255
TCAACTAGGTGATGTAACTCTTGTCTAGGCTCTGCCTACA-GGGTCGTTTTCGCATATCCCTGAACTGA
>Pan_paniscus~GCF_000258655.2_panpan1.1|NW_014016344.1_38922-38990_256
TCACCCAGGTGATTCAACTCTTGTCTAGGATCTGCCCACAGGGGATATTGTGAAATATCTCTGCACTGA
>Pan_paniscus~GCF_000258655.2_panpan1.1|NW_014016344.1_38991-39059_257
TCACCTAGGTGATGTAACCATTGTCTACCCTCTACCCAAAGGGGGCATTGTGAAATATCTCTGCACTGA
>Pan_paniscus~GCF_000258655.2_panpan1.1|NW_014016344.1_39193-39261_258
TCACCCAAGTGAAGTAACTATTGTCTAGGCTTTGCCTACAAGGGGCTTTGTGACATACATTTGCACTGA
>Pan_paniscus~GCF_000258655.2_panpan1.1|NW_014016344.1_39397-39464_259
TCATCCAGGTGATGTGGGTTTTTTC-TAGGCTCTGCCTA-AGGGGGCATTGTGACATATTTCTGCCCTGA
>Pan_paniscus~GCF_000258655.2_panpan1.1|NW_014016344.1_39536-39599_260
CACCTAGGTCATGTAACTCTTGTCTAGGCTCTGCCTGCA-GTGGCATTGTGATAAATCTCTGCAC
>Pan_paniscus~GCF_000258655.2_panpan1.1|NW_014016344.1_39601-39668_261
TCACCCAGGTGATGTACCACTTGTCAAGGCTCTGCGTACA-GGGACATTGCGATGTATCTCAGCACTGA
>Pan_paniscus~GCF_000258655.2_panpan1.1|NW_014016344.1_39669-39737_262
TCACCCAGGTGATATATTTCTTCTGTAGGATCGGCCTACAGGGTGCTTTGTGACATATCCCTGCAATGA
>Pan_paniscus~GCF_000258655.2_panpan1.1|NW_014016344.1_39738-39805_263
TCACCCAGGTGTTATAACTCTTGTGTTGGCTCTGCCTACAGGGGGC-TTGCGACATATCTCTGCACTGA
>Pan_paniscus~GCF_000258655.2_panpan1.1|NW_014016344.1_40076-40141_264
ATCCAAGTGATGAAACTCTTGTCTAGGATCTGCCTAAAGGGA-CTTTGTGACATATCTCTGCACTGA
>Pan_paniscus~GCF_000258655.2_panpan1.1|NW_014016344.1_40213-40281_265
TCACCCAGATGATATAACTCTTTTCTAGGCTCTGTCTACAGGGATTTTTGTGGCATATAACTGCACTGA
>Pan_paniscus~GCF_000258655.2_panpan1.1|NW_014016344.1_41225-41292_266
TCACCCAGGTGATGTAACTCTTGTCTAGGCTCTGCCTACA-GGGGCATTTTAACATATCACTGCACTGA
>Pan_paniscus~GCF_000258655.2_panpan1.1|NW_014016344.1_41293-41361_267
TCACCCAGGTGATGTAACTGTTGTGTAGACTTTGCTTACATGGGATATTGTGAGCTATCTCTGCACTGA
>Pan_paniscus~GCF_000258655.2_panpan1.1|NW_014016344.1_41362-41430_268
TCACTGAGGTGATGTAAAACTTGTCTAGGCTTTGCCTACAGTGGGATTTATGACATATCTCTGCACTGA
>Pan_paniscus~GCF_000258655.2_panpan1.1|NW_014016344.1_41499-41566_269
TCACCCTGGTTATGTAACTCTTGTCTAGGCTCTGCCTAT-GTTGGCATTGTGACTTCACTCTGCACTGA
>Pan_paniscus~GCF_000258655.2_panpan1.1|NW_014016344.1_41636-41704_270
TCACCCAGGTGATGCAAGTCTTCTCCATGCTCTGCCTACAGGGGGCATTGTGACATATCTCTGCACTGA
>Pan_paniscus~GCF_000258655.2_panpan1.1|NW_014016344.1_43853-43921_271
TCACCCAAGTGATGTAATTATTGTCTAGGCTTTGCCTACAGGTGGCTTTGTGACATACCTTTGCACTGA
>Pan_paniscus~GCF_000258655.2_panpan1.1|NW_014016344.1_44057-44124_272
TCATCCAGGTAATGAGGTGTTTGTCAGGGCTCTGCCTA-AGGGGGCATTATGATATATTTCTGCACTGA
>Pan_paniscus~GCF_000258655.2_panpan1.1|NW_014016344.1_44329-44397_273
TCACCCAGGTGATATAACTCTTCTCTAGGATCGGCCTACATGGTGCTTTGTGACATCTCCTTGCAATGA
>Pan_paniscus~GCF_000258655.2_panpan1.1|NW_014016344.1_44398-44465_274
TCACCGAGGTGATACAACCCTTGTGTAGGCTCTTCCTACAGAGGGC-TTGTGACATATCTCTGCACTGA
>Pan_paniscus~GCF_000258655.2_panpan1.1|NW_014016344.1_44601-44668_275
TCACCCGGGTTATGTAACTCTTGTCTAGGCTCTGCCTAT-GGGGGCATTGTGACTTATCTCTGCACTGA
>Pan_paniscus~GCF_000258655.2_panpan1.1|NW_014016344.1_44669-44737_276
TCACTCATGTGATGTAACTCTTTCTTAGTCTCTGACTACAGAGGGCGTTGTGACATCACTCTGCACGGA
>Pan_paniscus~GCF_000258655.2_panpan1.1|NW_014016344.1_44738-44800_277
AGGTGATGTAACTCTTACCTAGGCTTTGTCTACAGGGGGCATTGTGACATATCTCTGCACTGA
>Pan_paniscus~GCF_000258655.2_panpan1.1|NW_014016344.1_44807-44874_278
TCAACTAGGTGATGTAACTCTTGTCTAGGCTCTGACTACA-GGGGCGTTTTCACATATCCCTGAACTGA
>Pan_paniscus~GCF_000258655.2_panpan1.1|NW_014016344.1_44875-44943_279
TCACCCAGGTGATTCAACTCTTGTCTAGGATCTGCCTACAGGGGATATTGTGTAAACTCTCTGCACTGA
>Pan_paniscus~GCF_000258655.2_panpan1.1|NW_014016344.1_46619-46686_280
TCACCCAGGTGATGTAACTCTTGTCTAGGCTCCACCTACAGGGGGTATTGTGACGTATCTCTGCACTG
>Pan_paniscus~GCF_000258655.2_panpan1.1|NW_014016344.1_46689-46755_281
TCACCCGGGTTAGGTAACTCTTGTCTAGGCTCTGCCTACAGGGTGTATTGTGACATATTTCTGCACT
>Pan_paniscus~GCF_000258655.2_panpan1.1|NW_014016344.1_46756-46824_282
TCACCCAGGTGATGTAACTCTTTTCTAGTCTCTGCCTACAGGGGGATTGGTGTCATATCTCTGCACGGA
>Pan_paniscus~GCF_000258655.2_panpan1.1|NW_014016344.1_46893-46961_283
TCTCCTAGGTGATGTAAGCATTGTATGGGCTTTGCCTACAGAAGGCATTGTGACATATCTATGCACTGA
>Pan_paniscus~GCF_000258655.2_panpan1.1|NW_014016344.1_46962-47029_284
TCACCCACGTGATGTAACTC-TTTCTAGGCTCTGTCTACAGGGATTTTTGTGACATATCACTGCACTGA
>Pan_paniscus~GCF_000258655.2_panpan1.1|NW_014016344.1_47099-47166_285
TCACCCAGGTGATGGGACTCTTCTCTATATTCTGCTTAGA-GGGGATTTGTGACATATCTCTGCACTGA
>Pan_paniscus~GCF_000258655.2_panpan1.1|NW_014016344.1_47167-47235_286
TCACCTAGGTTATGTCACTGTTGAGCACTCTCTGCCTACAGGGGGCATTGTGAAATATCTCTGCACTGA
>Pan_paniscus~GCF_000258655.2_panpan1.1|NW_014016344.1_47441-47509_287
TCACCCAGGTGATGTAACAATATTGTAGGATTTGTCTACAGGGGGCTTTGTGGCATATCTTTGAACTGA
>Pan_paniscus~GCF_000258655.2_panpan1.1|NW_014016344.1_49614-49676_288
AGGTGATCCAACTCTTGCCTGGTCCCTGCCTACTGGGGACATTGTGACATATCTCTGCACTGA
>Pan_paniscus~GCF_000258655.2_panpan1.1|NW_014016344.1_49818-49885_289
TCACACAGGTGATGTAACTATTGTCTAGGCTCTGTTTACAGGGGTA-TTGTGACATACTTCTGCACTGA
>Pan_paniscus~GCF_000258655.2_panpan1.1|NW_014016344.1_50021-50089_290
TCATCCAGGTGATGGGACTCTTCTCTAGGCTGTGCCTGCTGGGGGCATTGTCACATATTTCTGCACTGA
>Pan_paniscus~GCF_000258655.2_panpan1.1|NW_014016344.1_50158-50220_291
AGGTGATGTAACTCTTGTCCAGGCTCTGCCTATAGGGGGTCTTGTGACATATTTCTGCACTGA
>Pan_paniscus~GCF_000258655.2_panpan1.1|NW_014016344.1_51638-51704_292
TCACACAGGTGATGGGACACTTGTCTAGGCTCTGTGTA-TGGGGGATTTGTGACATATCTCTGCACTG
>Pan_paniscus~GCF_000258655.2_panpan1.1|NW_014016344.1_51705-51772_293
TCACTCAGGTGATGTAACACTTGCGTTGGATCTGCCTA-TGGTGGCACTGTGACATATTTCTGCACTGA
>Pan_paniscus~GCF_000258655.2_panpan1.1|NW_014016344.1_51773-51840_294
TCACACAGGCAATGGGGCTATTGTCTAGGCTGTGCCTA-TGGGGGCATTGTGACATATCTCTACACTGA
>Pan_paniscus~GCF_000258655.2_panpan1.1|NW_014016344.1_51841-51908_295
TCAACAAAGTGATGTAACTCTTGTCTAGGCTCTGCCGACA-GGGGATTTGTGACATATCCCTGCACTGA
>Pan_paniscus~GCF_000258655.2_panpan1.1|NW_014016344.1_54729-54797_296
TCACCCAAATGATGCAAATCTTCTCTAGTATCCACAGGGAGGGGGCATTGTGACATATTTCTGAACTGA
>Pan_paniscus~GCF_000258655.2_panpan1.1|NW_014016344.1_54798-54866_297
TCACCAAGGTGATGTAAATCATATCCAGGATTTTTGTACAGGGGGCATTGTGATATATCTCTGCACTGA
>Pan_paniscus~GCF_000258655.2_panpan1.1|NW_014016344.1_54867-54934_298
TCACCTAAGTGATGTAACCCTTGTCTAGGTTCAG-CATACTGGGGAT-TTCTGACATACCTATGCCCTGA
>Pan_paniscus~GCF_000258655.2_panpan1.1|NW_014016344.1_55139-55205_299
ACCCAAGTGATGTAACAATTGTCTGGGCTTTGCCTACAGGGGGCTTTGTGATATACATTTCCACTGA
>Pan_paniscus~GCF_000258655.2_panpan1.1|NW_014016344.1_55276-55343_300
TCACCCAGGAGATATAACCCTTGTTTAGACTCTGCGGACAGGGGG-TTTTTGACATATTTCTGCACCGA
>Pan_paniscus~GCF_000258655.2_panpan1.1|NW_014016344.1_55344-55411_301
TCACCCTGGAGATGTAACTCTTGTCTAGGCTCGGCCTACA-GGAGCTTTGTGATATATTTCTGCACTGA
>Pan_paniscus~GCF_000258655.2_panpan1.1|NW_014016344.1_55412-55480_302
TCAGCAAGGGGATGTAACAAATTCCTGGGATTTGTCTACAGGGGTCTTTGTGACATGTCTTTGCACTGA
>Pan_paniscus~GCF_000258655.2_panpan1.1|NW_014016344.1_56920-56987_303
TCACCCAGGTGATGTAACTCTTGTCTAGGCTATGCCTACA-GGGGCATTTTCACATATCACTGCACTGA
>Pan_paniscus~GCF_000258655.2_panpan1.1|NW_014016344.1_56988-57056_304
TCAGCCAGGTGATGTAACTCTTGTCTAGGCTCTGCTTACTGGGGGTATTGTGAGATATCTCTGCACTGA
>Pan_paniscus~GCF_000258655.2_panpan1.1|NW_014016344.1_57194-57260_305
TCACCCGGGTTATGTAACTCTTGTCTAGGCTCTGCCTAC-GGGGACACTGTGACTTATCGCTGTACTG
>Pan_paniscus~GCF_000258655.2_panpan1.1|NW_014016344.1_57399-57465_306
ACCCAGCTGATGCACCTCTTGCCTAGGCTTTGCCTACAGGGGACATTGTGACATATCTCTGCACTGA
>Pan_paniscus~GCF_000258655.2_panpan1.1|NW_014016344.1_57537-57604_307
TCAACTAGGTGGTGTAACTCTTGTCTAGGCTCTGCCTACA-GGGGCGTTTTCACATATCCCTGAACTGA
>Pan_paniscus~GCF_000258655.2_panpan1.1|NW_014016344.1_57605-57673_308
TCACCCAGGTAATTCAACTCTTGTCTAGGATCTGCCTACTGGAGGTATTGTGAAATATCTCTGCACTGA
>Pan_paniscus~GCF_000258655.2_panpan1.1|NW_014016344.1_61573-61639_309
TCACCCGGGAGATATAACTCTTGTCTAGGCTCGGCCTACA-GGGGCTTTGTGACATATTTCTGTACTG
>Pan_paniscus~GCF_000258655.2_panpan1.1|NW_014016344.1_61640-61708_310
TCACCCAGGTGGTGTAACAGTTTTCCGGGATTTGTCTACAGGGGGCTTTGTGACATATGTTTGCACTGA
>Pan_paniscus~GCF_000258655.2_panpan1.1|NW_014016344.1_61912-61979_311
TCACCTAGGTGATGGGACTCTTGTCTAGGCTCTGCCTACAGG-GGCATTGTGACATATCCCTGCAGTGA
>Pan_paniscus~GCF_000258655.2_panpan1.1|NW_014016344.1_61982-62048_312
TCACCCAGGTGATGTAACGATTTTCTAGGCTCTGCCAAAAGGGGGCATTGTGATATAACCCTGCACT
>Pan_paniscus~GCF_000258655.2_panpan1.1|NW_014016344.1_62117-62184_313
TCACCCAGGTGATGTCGTTTTTCTCAAGGATATGGATACA-GGGACATTGTGACATATCACTGCACTGA
>Pan_paniscus~GCF_000258655.2_panpan1.1|NW_014016344.1_62185-62253_314
TCACCCATGTGATGTAACTCTTGTCTAGGCTCTGCCTGCTGGAGACTTTGTGACATATCTCTGCACTGA
>Pan_paniscus~GCF_000258655.2_panpan1.1|NW_014016344.1_62254-62322_315
TCACAGAGGTGATGCAACTTTTGTCTGGGATCTGCTTACAGGGGGCATTGTGACATATTTCTGCCCTGA
>Pan_paniscus~GCF_000258655.2_panpan1.1|NW_014016344.1_62323-62391_316
TCACCGAGATGATTTAACTCTTGTATAGGCTTCACCAACAGGGGGTATTGAGACGTATCTCTGCACTGA
>Pan_paniscus~GCF_000258655.2_panpan1.1|NW_014016344.1_63272-63339_317
TCACCCAGGTGATGTAACCCTTGTATTGGATCTGCCTA-TGGGGGCATTGTGACATATTTCTGCACTGA
>Pan_paniscus~GCF_000258655.2_panpan1.1|NW_014016344.1_63340-63407_318
TCACCCAGGTAATGGGACTTTTGTCTAGGCTCTGCCTA-TGGGGGCATTGTGACATATCTCTACACTGA
>Pan_paniscus~GCF_000258655.2_panpan1.1|NW_014016344.1_63408-63475_319
TCAACAAAGTGATGTAACCCTTGTCTAGGCTCTGCCTACA-GGGGATTTGTGACATATCTCTGCACTGA
>Pan_paniscus~GCF_000258655.2_panpan1.1|NW_014016344.1_66380-66439_320
ACCAAGGTGATGTAAATCATTACCAGGCTTTTTGTACAGGGGACATTGTGATATATCTCT
>Pan_paniscus~GCF_000258655.2_panpan1.1|NW_014016344.1_66646-66705_321
GTGATGTAAGCCTTGTCAAAGTTCTGCTTACA-GGGGCTTTGTGACATATCTCTGCACTGA
>Pan_paniscus~GCF_000258655.2_panpan1.1|NW_014016344.1_66714-66782_322
TCACCCAGGTGATGTAACAGTAGTCTGGGCTTTGCCTACAGGGGGCTTTGTGATATACATTTCCACTGA
>Pan_paniscus~GCF_000258655.2_panpan1.1|NW_014016344.1_66851-66918_323
TCACCCGGGTGATGTAACTCCTGTCTAGGTTCAGCCTACA-GGAGCGTTTTGACATATCTCTGCACTGA
>Pan_paniscus~GCF_000258655.2_panpan1.1|NW_014016344.1_67056-67121_324
AACAAAGTGATGTAACACTTGTCTAGGCTCTGCCTACA-GGGGCTTTGTGACATATCTCTGCACTGA
>Pan_paniscus~GCF_000258655.2_panpan1.1|NW_014016344.1_70021-70089_325
TCACCGACGTGATGTAAACCATTTCCAGGCTTTTTGTACAGGGGACATTGTGATAAATCTCTGCACTGA
>Pan_paniscus~GCF_000258655.2_panpan1.1|NW_014016344.1_70090-70157_326
TCACCTAAATGAGGTAACACTTGTCTAGGTTCAGCCTACT-GGGGATTTCTGACATACCTATGCACTGA
>Pan_paniscus~GCF_000258655.2_panpan1.1|NW_014016344.1_70363-70430_327
TCACCCAGGTGATGTAACAATTGTCCTGGCTTTGCCTACAGGGGGCTTTGTGATATACATTTCCACTG
>Pan_paniscus~GCF_000258655.2_panpan1.1|NW_014016344.1_70499-70566_328
TCACCCAGGTGATGTAACTCCTGTTTAGGTTCAGCCTACA-GGAGCGTTTTGACATATCTCTGCACTGA
>Pan_paniscus~GCF_000258655.2_panpan1.1|NW_014016344.1_70567-70632_329
AACTAGGTGATGTAACACTTGTCTAGGCTCTGCCTACACGGGAATTC-TCACATATCTCTACACTGA
>Pan_paniscus~GCF_000258655.2_panpan1.1|NW_014016344.1_70794-70859_330
ACCGAGGTGATGTAACTCTTGTCTAGGCTGTGCCCACAGGGGG-ATTGAGACATATCTCTGCACTGA
>Pan_paniscus~GCF_000258655.2_panpan1.1|NW_014016344.1_70860-70927_331
TCCCGAGGTGATCCAACTCTTGCCTGGTCTCTGCCTACTGGGGACATTGTGACATATCTCTGCACTGA
>Pan_paniscus~GCF_000258655.2_panpan1.1|NW_014016344.1_70996-71062_332
CACCCAGGTGATATAACTCTTGTCTAGGCTCTGCCTACAGGGGGC-TTGTGACATATCTCTGCACTGA
>Pan_paniscus~GCF_000258655.2_panpan1.1|NW_014016344.1_71200-71267_333
TCACCTACGTCATGTAACACTTTTCTAGGCTCTGCCTAGAGGGG-CATTGTGACATATCTCTGCACTGA
>Pan_paniscus~GCF_000258655.2_panpan1.1|NW_014016344.1_71268-71336_334
TCACCAAGGTGATGTAACCCTGTTCTAGGATCTGCCTACAGGGTGCTTTGTGACATATCCCTGCAATGA
>Pan_paniscus~GCF_000258655.2_panpan1.1|NW_014016344.1_71405-71472_335
TCACCTAGGTCATGTAACTCTTGTCTAGGCTCTGCCTACA-GAGGCATTGTAACATATTTCTGCACTGA
>Pan_paniscus~GCF_000258655.2_panpan1.1|NW_014016344.1_71473-71540_336
TCATCCAAGTGATTTAACTCTTGTCTAGGATCTGCCTAAAGGTA-ATTTGTGACATAACTCTGCACTGA
>Pan_paniscus~GCF_000258655.2_panpan1.1|NW_014016344.1_71676-71743_337
TCACCCAGGTGATGGGACTATTGTCTAGGCTCTGCCTATGGGGGC-ATTGTGACATAATTCTGCACTGA
>Pan_paniscus~GCF_000258655.2_panpan1.1|NW_014016344.1_71880-71948_338
TCACCCAAGTGATGTAACTATAGTCTAGGCATTACCTACAGGGGGCTTTGCGACATACCTTTGTACTGA
>Pan_paniscus~GCF_000258655.2_panpan1.1|NW_014016344.1_72082-72150_339
TCACCTAGGTGATGTAACTCTTGTTTACCCTCTGCCCAAAGGGGGCATTGTGACATATATCTGCACTGA
>Pan_paniscus~GCF_000258655.2_panpan1.1|NW_014016344.1_72151-72219_340
TCAACCAGGTGATTCAACTCTTGTCTAGGGTCTGCCTTCATGGGGTGTTTTGAAATATCTCTGCACTGA
>Pan_paniscus~GCF_000258655.2_panpan1.1|NW_014016344.1_72294-72355_341
AGGTGATGTAACTCTTCTCTAGGCTCTGCCTAC-TGGGGCATTGTGACATATCTCTGCACTGA
>Pan_paniscus~GCF_000258655.2_panpan1.1|NW_014016344.1_72356-72424_342
TCACCCAGGTGATGTAAAACTTTTCTAGTCTCTGCCTACAGAGGGCACTGTGACATCACTCTGCACGGA
>Pan_paniscus~GCF_000258655.2_panpan1.1|NW_014016344.1_72425-72492_343
TCACCTGGGTTATGTAACTCTTGTCTAGGCTCTGCCTAT-GGAGGTATTGTGACTTATTTCTGCACTGA
>Pan_paniscus~GCF_000258655.2_panpan1.1|NW_014016344.1_73582-73649_344
TCAACAAAGTGATGTAACAATTGTTTAGGCTCTGCCTACA-GGGGCTTTGTGACATATCTCTGCACTGA
>Pan_paniscus~GCF_000258655.2_panpan1.1|NW_014016344.1_73650-73717_345
TCACCCAGGTGATGGGACTTTTGTCTAGGCTCTGCCT-ATGGGGGCATTGTGATATATCTCTACAGTGA
>Pan_paniscus~GCF_000258655.2_panpan1.1|NW_014016344.1_73779-73840_346
TCACCCAGGTGATGTAACCCTTGTCTAGACTCTGCC-AAAAGGGGCATTGTGACATATCTCTG
>Pan_paniscus~GCF_000258655.2_panpan1.1|NW_014016344.1_73916-73982_347
TCACCCAGGTGAT-GGACTCCTGTCTTGGATCTGCCTA-TGGGGGCATTGTGACATATCTCTGCACTGA
>Pan_paniscus~GCF_000258655.2_panpan1.1|NW_014016344.1_74107-74174_348
TCACCCAGGAGATGTAACTCTTGTCTAGGCTCGGCCTACA-GGGGCTTTGTGACATATTTCTGCACTGA
>Pan_paniscus~GCF_000258655.2_panpan1.1|NW_014016344.1_74587-74655_349
TCACCGAGGTGAAGTAAATCATTTCCAGGCGTTTTGTACAGGGGACATTGTGATATATCTCTGCGCTGA
>Pan_paniscus~GCF_000258655.2_panpan1.1|NW_014016344.1_74656-74723_350
TCCCCTAAGTGATGTAACCCTTGTCTAGGTTCAG-CCTACTGGGGAT-TTCTGACATACCTATGCACTGA
>Pan_paniscus~GCF_000258655.2_panpan1.1|NW_014016344.1_74860-74924_351
AAC-AAGTGATGTAACCCTTGTCATGGTTCTGCTTACA-GGGGCTTTGTGACATATCTCTGCACTGA
>Pan_paniscus~GCF_000258655.2_panpan1.1|NW_014016344.1_79696-79764_352
TCACCCAGGTGATGCATCTCTTCTCTATGCTATGCCTACAAGGGGCATTGTGACATATCTCTGCACTGA
>Pan_paniscus~GCF_000258655.2_panpan1.1|NW_014016344.1_79765-79833_353
TCACCCAGGTGATGCAACTCTTCTCTATGCTCTGACTACAGGGGACATTGTGACATATCTCTGCACTGA
>Pan_paniscus~GCF_000258655.2_panpan1.1|NW_014016344.1_79834-79893_354
GTGATGGGACTCTTGTTTAGGCTCTGTGTA-TGGGGGCTTTGTGACATATCTCTGCACTGA
>Pan_paniscus~GCF_000258655.2_panpan1.1|NW_014016344.1_82930-82998_355
TCACCGAGGTGATCTAAATCATTTCCAGGCTTTTTGTACAGGGGGCATTGTGATATATCTCTGCACTGA
>Pan_paniscus~GCF_000258655.2_panpan1.1|NW_014016344.1_82999-83066_356
TCACCTAAGTGATGTAACCCTTGTCTAGGTTCTGCCTAC-TGGGGATTTCTGACATACCTATGCACTGA
>Pan_paniscus~GCF_000258655.2_panpan1.1|NW_014016344.1_86672-86740_357
TCACCCAAATGAGGCAAATCTTCTCTAGGCTCCACAGGGAGGGGGCATTGTGACATATTTCTGAACTGA
>Pan_paniscus~GCF_000258655.2_panpan1.1|NW_014016344.1_86810-86877_358
TCAGCTAAGTGATGTAACCCTTGTCTAGGTTCAG-CCTACTTGGGAT-TTCTGACATACCTATGCACTGA
>Pan_paniscus~GCF_000258655.2_panpan1.1|NW_014016344.1_87218-87286_359
TCACCTAGGTTATGTAAGCCTTGTATGGGCTTTGCATACAGAAGGCTTTGTGACATATCTAGGCACTGA
>Pan_paniscus~GCF_000258655.2_panpan1.1|NW_014016344.1_87288-87350_360
TCCCCCAGGTGATGTACCTCTTTTCTAGGCTCTGTCTACAGGGATTTTTGGGACATATCACTG
>Pan_paniscus~GCF_000258655.2_panpan1.1|NW_014016344.1_87419-87487_361
TCACCCAGGTGATGGAACTCTTCTCTACACTCTGCCTAGAGGGGGATTTGTGACATATCTCTGCATTGA
>Pan_paniscus~GCF_000258655.2_panpan1.1|NW_014016344.1_87557-87624_362
TCACCCAGGTGATGTAACATTTATCTAGGCTCTGCCTACA-GGGGCGTTTTGACATAGCTCTGCACAGA
>Pan_paniscus~GCF_000258655.2_panpan1.1|NW_014016344.1_87625-87693_363
TCACCCTGGTGAAGTAACTCCTGTCTAGGCTCCACCTACAGGGGTTTTTGTGACGTATCTCTGCACTGA
>Pan_paniscus~GCF_000258655.2_panpan1.1|NW_014016344.1_87694-87759_364
ACCCAGGAGATGAGACTCTTGTCTAGGCTCGGCCTACAGGGG-C-TTTGTGACATATCTCTTCACTGA
>Pan_paniscus~GCF_000258655.2_panpan1.1|NW_014016352.1_20-87_365
TCACCCAGGTGATGTAACTCTTGTCTATATCT-GCCTACTGGCGGCATTGTGGCATGTTTCTGCACTGA
>Pan_paniscus~GCF_000258655.2_panpan1.1|NW_014016352.1_88-155_366
TCACCCAGGTGATGGGACTCTTGTCTAGGCTCTGCCTAT-GGGGGCATTGTGACATATCTCTACACTGA
>Pan_paniscus~GCF_000258655.2_panpan1.1|NW_014016352.1_156-223_367
TCAACAAAGTGATGTAACTCTTGTCTAGCCTCTGCCTACAGGGG-CTTTGTGACATATATCTGCACTGA
>Pan_paniscus~GCF_000258655.2_panpan1.1|NW_014016371.1_46-113_368
TCACCCAGGTGATGTACCACTTGTCATGGCTCTGCCTACA-GGGACATGGCGATGTATCTCTGCACTGA
>Pan_paniscus~GCF_000258655.2_panpan1.1|NW_014016371.1_114-181_369
TCACCTAGGTCATGTAACACTTGTCTAGGCTCTACCTACA-GTGGCATTTTGACATATCACTGCACTGA
>Pan_paniscus~GCF_000258655.2_panpan1.1|NW_014016371.1_250-317_370
TCATCCAGGTTATGGGGCTTTTGTCTACGCTCTGCCTA-AGGGGGTATTGTGACATATTTCTGCACTGA
>Pan_paniscus~GCF_000258655.2_panpan1.1|NW_014016371.1_453-521_371
TCACCCAAGTGATGTAACTATTTTCTAGGCTTTGCCTACAGGGGGCTTTGTGACATACATTTGCACTGA
>Pan_paniscus~GCF_000258655.2_panpan1.1|NW_014016371.1_522-587_372
TCACCCAGGTGATGTA--ACTCATCGAAGTTCTGCCTACA-GGAACTTTGTGACATACCTCTGCACTGA
>Pan_paniscus~GCF_000258655.2_panpan1.1|NW_014016371.1_655-723_373
TCACCTAGGTGATGTAACTCTTGTCAACCCTCTGCCCAAATGGGGCATTGTGAAATATCTCTGCACTGA
>Pan_paniscus~GCF_000258655.2_panpan1.1|NW_014016371.1_724-792_374
TCACCCACGTGATTCAACTCTTGTCTAGGATCTGCCTACAGGGGGTATTGTGAAATATCTCTGCACTGA
>Pan_paniscus~GCF_000258655.2_panpan1.1|NW_014016371.1_865-929_375
AAAGGTGATGTAACTCTTGCCTAGGCTTTGCCTACAGGAAGCATTGAGACATATCTCTGCCCTGA
>Pan_paniscus~GCF_000258655.2_panpan1.1|NW_014016371.1_930-998_376
TCACCGAGATGATGCAACTCTTGTCTGGGATCTGCTTACAGGGCGCATTGTGACATATCTCTGCACTGA
>Pan_paniscus~GCF_000258655.2_panpan1.1|NW_014016371.1_999-1066_377
TCACCCAGGTGATATAACTGTTGTATAAGCTCTGCCTATA-GGGGAATTGTGAGAGATCTCGCCACTGA
>Pan_paniscus~GCF_000258655.2_panpan1.1|NW_014017947.1_1109-1177_378
TCACCCAGGTGACAGGCCAC-TGTCAGTGATCTGTGTA-AGGGGGCATTGTGACATCATAAATCTGCACTG
>Pan_paniscus~GCF_000258655.2_panpan1.1|NW_014018586.1_830-894_379
CACCCAGGTGACAGGACCTT-GTCTGTGATCTGCCTG-AGGGGGCATTGTGACATCATAAGTCTGCA
>Pan_paniscus~GCF_000258655.2_panpan1.1|NW_014018633.1_175-242_380
TCACCCAGGTGACAGGCCCTT-GTCTGTGATCTGCCTAAA-GGGGCATTGTGACATCATAAGTCTGCACT
>Pan_paniscus~GCF_000258655.2_panpan1.1|NW_014018633.1_384-452_381
TCACTCAGGTGACA-GGCCCTTGTGTGTGATTTGCCTGAA-GGGGCATTGTGACTTCATAACTCTGCACTG
>Pan_paniscus~GCF_000258655.2_panpan1.1|NW_014018967.1_4047-4115_382
TCACCCAGGTGACAGTCCCTT-GTCTGTGATCTGCCTA-AGGGGGCATTGTGACATCATAAATCTGCACTG
>Pan_paniscus~GCF_000258655.2_panpan1.1|NW_014018967.1_4952-5019_383
TCACCAAGGTGACAGGCCCTT-GTCTGTGATCTGCCTA-AGGGGGCATTGTGACATCACAACTCTGCACT
>Pan_paniscus~GCF_000258655.2_panpan1.1|NW_014018967.1_5793-5854_384
CCCA-GTGACAGTCCCTT-GTCTGTGACCTACCCA-AGGGGGCATTGTGACATCATAAGTCTGCA
>Pan_paniscus~GCF_000258655.2_panpan1.1|NW_014018967.1_6139-6207_385
TCACCCAGGTGACAGTTCCTT-TTCTGTTATCTGCCTA-AGGGGGCATTGTGACATCATAAGTCTGCACTG
>Pan_paniscus~GCF_000258655.2_panpan1.1|NW_014018967.1_6628-6695_386
TCACTGAGGTGACAGGCCCTT-GTCTGTGATATGCCT--ATGGGGCATTGTGACATAATAATTCTGCACTG
>Pan_paniscus~GCF_000258655.2_panpan1.1|NW_014018967.1_8522-8590_387
TCACACAGGTGACAGGCT-CTTGTGTGTGATCTGCCTGAA-GTGGCATTGTGACATCATAAATCTGCACTG
>Pan_paniscus~GCF_000258655.2_panpan1.1|NW_014018967.1_8732-8799_388
TCTCCAAGGAGACAGGCCCTT-GTCTGTGATGTTTGTA-A-GGGGCATTGTGACATCATACCTCTGCACTG
>Pan_paniscus~GCF_000258655.2_panpan1.1|NW_014018968.1_1096-1164_389
TCACCTAGGTGTCAGGCCCTTTGTCTGTGATCTGCCTA-AGAGGGCATTGTGACATCATAAATCTGCACT
>Pan_paniscus~GCF_000258655.2_panpan1.1|NW_014018984.1_457-523_390
TCACCGAGGTGACAAGCCCTT-GTCTGTGATCTGCCTA-A-GGGGCATTGTGACATCATAAGTCTGCACT
>Pan_paniscus~GCF_000258655.2_panpan1.1|NW_014019067.1_3724-3790_391
ACCCAGGTGACATGCCCTT-GTCTGTGATCTGCCTA-AGGTGGCATTGTGACATCATAAGTCTGCACTG
>Pan_paniscus~GCF_000258655.2_panpan1.1|NW_014019071.1_521-586_392
CACCCAGGTGACATGCCCAT-GTCTGTGATCTGCCTA-AGGGGGCATTGTGACATCATAACTGCACTG
>Pan_paniscus~GCF_000258655.2_panpan1.1|NW_014019071.1_729-796_393
CACGCAGGTGACAGGCCCTT-GTCTGTGATCTGCCTA-ACTGGGCATTGTGACATCATAAGTCTGCACTG
>Pan_paniscus~GCF_000258655.2_panpan1.1|NW_014019145.1_618-685_394
CATCCATGTGACA-GGCCCTTTTCTGTGATCTGCCTA-AGGGGGCATTGTGATATCATAACTCTGCACTG
>Pan_paniscus~GCF_000258655.2_panpan1.1|NW_014019145.1_1317-1385_395
TCACCCAGGTGACAGGC-CCTTGTCTGTGATCTGCCTA-AGGGGGCATTGTGACATCATAAATCTGCACTG
>Pan_paniscus~GCF_000258655.2_panpan1.1|NW_014019145.1_1458-1522_396
CACCCTGGTGACCAG-CCCCT-GTCTGTGATCTGCCTA-AGGGGGCATTGTGACATCATAAGTCTGCA
>Pan_paniscus~GCF_000258655.2_panpan1.1|NW_014019145.1_2646-2713_397
CACACAGGTGACA-GGCCCTTTTCTGAGATCTGAGTA-AGGGGGCATTGTGATATCATAACTCTGCACTG
>Pan_paniscus~GCF_000258655.2_panpan1.1|NW_014019409.1_63-123_398
GTGACA-GGCTCTTGTCTGTGATCTGAGTA-AGGGGGCATTGTGACTTCATAACTCTGCACTG
>Pan_paniscus~GCF_000258655.2_panpan1.1|NW_014019416.1_1013-1080_399
TCACACAGGTGACAGGCCCGT-GTGTGTGATCTGCCTA-AGGGGGCATTGTGACATCATAAATCTGCACT
>Pan_paniscus~GCF_000258655.2_panpan1.1|NW_014019416.1_1642-1707_400
TCACCCAGGAGACAGACCCTT-GACTGTGATTTGCCTA-AGGGGGCATTGTGACATCATAAGTCTGCA
>Pan_paniscus~GCF_000258655.2_panpan1.1|NW_014019416.1_1712-1780_401
TCACCAAGGTGACA-GTCCCTTGTGTGTGATCTGCCT-GAGGTGGCATTGTGACATCACAAATCTGCACTG
>Pan_paniscus~GCF_000258655.2_panpan1.1|NW_014019431.1_344-412_402
TCAGCCAGGTGACAGGCCCTT-GTCTGTGATCTGTCTA-AGGGGGCATTGTGACATCACAACTCTGCACTG
>Pan_paniscus~GCF_000258655.2_panpan1.1|NW_014019431.1_485-550_403
CACCCAGGTGACAGGCCC-TTGTCTGTGATCTGCCTA-AGGGGGCATTGTGACATCATAACTGCACTG
>Pan_paniscus~GCF_000258655.2_panpan1.1|NW_014019458.1_1237-1304_404
CACACAGGTGATGGACCGTT-GTCTGTGATCTGCCTA-AGGGGGCATTGTGACATCATAAATCTGCGCTG
>Pan_paniscus~GCF_000258655.2_panpan1.1|NW_014019499.1_968-1036_405
TCACTCAGGTGACAGGCCACT-GTCTGTTATCTGTGTA-AGGGGGCATTGTGACATCACAACTCTGCACTG
>Pan_paniscus~GCF_000258655.2_panpan1.1|NW_014019500.1_74-141_406
TCACCCAGGTGACAGGCCCTT-GTCTGTGATCTGCCTA-AGGGGGCATTGTGACATCATAAGTCTGCACT
>Pan_paniscus~GCF_000258655.2_panpan1.1|NW_014019500.1_562-628_407
CACCCAGGTGACAGGCCCTT-GTCTGTGATCTGCCTA-AGGGGGCATTGTGACATCATAAGTCTGCACT
>Pan_paniscus~GCF_000258655.2_panpan1.1|NW_014019500.1_1330-1396_408
TCACCCAGGTGACAGGCAACT-GACTGTGATCTCGCTA-AGGGGGCATTGTGACATCATAACTGCACTG
>Pan_paniscus~GCF_000258655.2_panpan1.1|NW_014019501.1_57-123_409
TCACCCAGTTGACAGGCAACT-GACTGTGATCTCGCTA-AGGGGGCATTGTGACATCATAACTGCACTG
>Pan_paniscus~GCF_000258655.2_panpan1.1|NW_014019544.1_273-340_410
TCACCCAGGTGACTG-GGCTTTGTCTGTGATCTGC-TA-AGGGGGCATTGTGACATCATAAGTCTGCACTG
>Pan_paniscus~GCF_000258655.2_panpan1.1|NW_014019544.1_1323-1386_411
CCAGGTGAAAGGGCCTT-GTCTGTTATCTGCCTA-AGGGGGCATTGTGACATCATAAGTCTGCACT
>Pan_paniscus~GCF_000258655.2_panpan1.1|NW_014019544.1_1528-1595_412
TCACCCAGGTGAGAGGCCCTT-GTCTGTGATATGCC-AAAGGGGGCATTGTGACATCATAAGTCTGCACT
>Pan_paniscus~GCF_000258655.2_panpan1.1|NW_014019544.1_2642-2709_413
TCACCCAGGTGACAGGGCCTT-CTGTGTGATGTGC-TA-AGGGGGCATTGTGACATCATAAGTCTGCACTG
>Pan_paniscus~GCF_000258655.2_panpan1.1|NW_014019568.1_170-236_414
CACCCAGGTGACAGGCCCTT-GTCTGTGATCAGCGTA-A-GGGGCATTGTGACATCATAAGTCTGCACTG
>Pan_paniscus~GCF_000258655.2_panpan1.1|NW_014019595.1_1287-1355_415
TCACCCAGGTGACAGACC-CTTGCCTGTTATTTACCTA-AGGGGGCATTGTGACATCATACCTCTGCACTG
>Pan_paniscus~GCF_000258655.2_panpan1.1|NW_014019596.1_1285-1353_416
TCACCCAGGTGACAGG-ACCTTGTCTGTGATTTGCC-AGAGGGGGCATTGTGACATCATAAATCTGCGCTG
>Pan_paniscus~GCF_000258655.2_panpan1.1|NW_014019616.1_844-908_417
TCACCCAGTAGACAGGGCCTT-TTCTGTGATCTG-ATA-AGGGGGCATTGTGACATCATAAGTCTGCA
>Pan_paniscus~GCF_000258655.2_panpan1.1|NW_014019648.1_1819-1887_418
TCACCCAGGTGACAGACCC-TGGTCTGTGATCTGCCTA-AGGGGGCATTGTGACATCATACCTCTGCACTG
>Pan_paniscus~GCF_000258655.2_panpan1.1|NW_014019669.1_874-939_419
TCACCCAGGTGACAG-CAACT-GACTGTGATCTCGCTA-AGGGGGCATTGTGACATCATAACTGCACTG
>Pan_paniscus~GCF_000258655.2_panpan1.1|NW_014019726.1_698-764_420
CACCCAGGTGACAGGACCTT-GTCTGTGATCTGCCTA-AGGGGGCATTGTGACATCATAAGTCTGCACT
>Pan_paniscus~GCF_000258655.2_panpan1.1|NW_014019731.1_927-993_421
ACCGAGGTGACA-GGCCCTTGTCTGTGATCTGCCTA-AGGGGGCATTGTGATATCATAACTCTGCACTG
>Pan_paniscus~GCF_000258655.2_panpan1.1|NW_014019740.1_147-215_422
TCACTCTGGTGACAGG-TTCTTGTCCATGATCTGCCTA-AGGGGGCATTGTGACATCATAAATCTGCACTG
>Pan_paniscus~GCF_000258655.2_panpan1.1|NW_014019740.1_708-772_423
CCAGCTGACATG-CCCTTGTCTGTGATCTGCTTA-AGGGGGCATTGTGACATCATAAATCTGCACTG
>Pan_paniscus~GCF_000258655.2_panpan1.1|NW_014019824.1_5051-5117_424
TCACCCAGGTGACAGGCCAGT-GTCTGTGATCTGCGTAT-GGGGGCATTGTGACATCACAACTCTGCAC
>Pan_paniscus~GCF_000258655.2_panpan1.1|NW_014019861.1_950-1017_425
TCACCCAGGTGACAGGCCC-TGGTCTGTGATCTGCCTA-ACGGGGCATTGTGACATCATAAGTCTGCACT
>Pan_paniscus~GCF_000258655.2_panpan1.1|NW_014019861.1_1160-1226_426
TCACACAGGTGACAGGCCCTT-GTCTGTGATCTGCCGCT--GGGGCATTGTGACATCATAAGTCTGCACT
>Pan_paniscus~GCF_000258655.2_panpan1.1|NW_014019862.1_711-778_427
TCACCCAGGTGACAGGCTCTT-GTCTGTGATCTGCATA-AGGGGGCATTGTGACATCATAAGTCTGCACT
>Pan_paniscus~GCF_000258655.2_panpan1.1|NW_014019881.1_1300-1367_428
TCACCGAGCTGACAGGCCC-TGGGCTGTGATCTGCCTA-AGGGGGCATTGTGACATCATAAGTCTGCACT
>Pan_paniscus~GCF_000258655.2_panpan1.1|NW_014019881.1_1509-1576_429
TCACCCAGGTGACAGGC-CCTTGTCTGTGATATGCGTA-ATTGGGCATTGTGACATCATAAATCTGCACT
>Pan_paniscus~GCF_000258655.2_panpan1.1|NW_014019909.1_374-440_430
CAACCAGGTGACCGGCCCTT-GTCTGTGATCTGCATA-AGGGGGCATTGTGACATCATAAGTCTGCACT
>Pan_paniscus~GCF_000258655.2_panpan1.1|NW_014019910.1_982-1049_431
TCACCCAGGTGACAGGCCCTT-GTCTGTGATCTGCCTA-AGGGGGCATTGTGACATCATAAGTCTGCACT
>Pan_paniscus~GCF_000258655.2_panpan1.1|NW_014019910.1_2987-3053_432
CACCCAGGTGACA-GGCCCTTGCCTGTGATCTGCGTA-A-GGGGCATTGTGACTTCATAACTCTGCACTG
>Pan_paniscus~GCF_000258655.2_panpan1.1|NW_014019970.1_2042-2109_433
TCACCCAGGTGACAGACCCTT-GTCTGTGATCTCCCTA-AGGGGGCATTGTGACATCATAAGTCTGCACT
>Pan_paniscus~GCF_000258655.2_panpan1.1|NW_014019973.1_861-929_434
TCACCCAGGTGACAGGCACTT-GCCTGTGATCTGCCTG-AGTGGGCATTGTGACATAATAATTCTGCACTG
>Pan_paniscus~GCF_000258655.2_panpan1.1|NW_014019988.1_3031-3099_435
TCACCCAGGTGACAGACCCTT-GTCTGTGATCTGCCTA-AGGGGGCATTGTGACATCATAAATCTGCACTG
>Pan_paniscus~GCF_000258655.2_panpan1.1|NW_014020024.1_941-1009_436
TCAACCATGTGACA-GGCCCATGTCTGTGATCTGGCGA-AGGGGGCATTGTGATATCATAACTCTGCACTG
>Pan_paniscus~GCF_000258655.2_panpan1.1|NW_014020137.1_52-120_437
TCACCCAGGTGATGCAACTCTTCTCTATGCTCTGCCTACAGAGGGCATTGTGACATATCTCTGCACTGA
>Pan_paniscus~GCF_000258655.2_panpan1.1|NW_014020137.1_121-187_438
ACAAAGGTGATGTAACTCTTGCCTAGGCTTTGCCTACAGGGGAT-ATTGTGACATATCTCTGCACTGA
>Pan_paniscus~GCF_000258655.2_panpan1.1|NW_014020137.1_258-326_439
TCACCCAGGTGAATCAACTCTTGTCTAGGATCTGCCTACAAGGGGCATTGTGAAATATGTCTGCACTGA
>Pan_paniscus~GCF_000258655.2_panpan1.1|NW_014020137.1_463-528_440
TCACCCAGGTGATGTAGC--TCATTTAAGTTTTGCCTACA-GGAGCTTTGTGACGTATCTCTGCACTGA
>Pan_paniscus~GCF_000258655.2_panpan1.1|NW_014020137.1_529-597_441
TCACCCAAGTGAAGGAACTATTGTCTAGGCTTTGCCTACAGGGGGCTTTTTGACATACCTTTGCACTGA
>Pan_paniscus~GCF_000258655.2_panpan1.1|NW_014020137.1_733-800_442
TCATCCAGGTTATGGGGCTTTTGTCTAGGCTCTGCCTA-AGGTGGCATTGTGAAATATTTCTGCACTGA
>Pan_paniscus~GCF_000258655.2_panpan1.1|NW_014020137.1_801-868_443
TCATCCAAGTGATGTAACTCTTGTCTATGATCTGCCTA-AAGGGACTTTGTGACATAACTCTGCACTGA
>Pan_paniscus~GCF_000258655.2_panpan1.1|NW_014020137.1_937-1004_444
TCACCCACCTGATGTACCACTTGTCAAAGCTCTGCCTACA-GGGACATTGCGATGTATCTCTGCACTGA
>Pan_paniscus~GCF_000258655.2_panpan1.1|NW_014020137.1_1074-1142_445
TCACTTAGGTTATGTAACTCTTGTATACTCTCTGCCCGAAGGGGGCATTGTGACTTATCTCTGCACTGA
>Pan_paniscus~GCF_000258655.2_panpan1.1|NW_014020137.1_1211-1279_446
TCACCCAGGTGTTGTAACTCTTGTCTAGGCTCCACCTACAGGTGGA-ATTGTGACGTATCTCTGCACTGA
>Pan_paniscus~GCF_000258655.2_panpan1.1|NW_014020137.1_1280-1348_447
TCACCCAGGTGATGTAACTCTTGTCTAGGCTCCAACTACAAGGGGTATTGTGAAGTATCTCTGCACTGA
>Pan_paniscus~GCF_000258655.2_panpan1.1|NW_014020153.1_1496-1563_448
CACCCAGGTGACATGG-CCTTTTCCGTGATCTGCCTA-AGGCGGCATTGTGATATCATAACTCTGCACTG
>Pan_paniscus~GCF_000258655.2_panpan1.1|NW_014020153.1_1706-1774_449
TCACCCTGGTGA-AAGTCCGTTTTCTTTGATCTGCTTA-AGTGGGCATTGTGATATCATAACTCTGCACTG
>Pan_paniscus~GCF_000258655.2_panpan1.1|NW_014020153.1_1849-1914_450
TCACCCAGGTGACA-GGCCCTTGTCTGTGAACTGCCTA-AGGGGGCATTGTGATATCATAACTCTGCA
>Pan_paniscus~GCF_000258655.2_panpan1.1|NW_014020180.1_732-797_451
ACCCAGGTGACAGGCCCTT-GTCTGTGATCTGCCTA-AGGGGGCATTGTGACATCATAAGTCTGCACT
>Pan_paniscus~GCF_000258655.2_panpan1.1|NW_014020180.1_1569-1637_452
TCACCCAGGTAACA-GGCCACTGACTGCGATCTGCTTA-AGTGGGCATTGTGACTTCATAACTCTGCACTG
>Pan_paniscus~GCF_000258655.2_panpan1.1|NW_014020180.1_1639-1705_453
ACCCAGGTGACAGGACG-TAGTCTGTTATCTGCCTA-AGGGGGCATTGTGACATCATAAATCTGCACTG
>Pan_paniscus~GCF_000258655.2_panpan1.1|NW_014020180.1_1849-1916_454
TCACCCAGGAGACA-GGCCCTTGTCTGTGATCTGCGTA-A-TTGGCATTGTGACTTCATAACTCTGCACTG
>Pan_paniscus~GCF_000258655.2_panpan1.1|NW_014020180.1_2197-2264_455
TCACCGAGGTGACAGGCCCTT-GTGTGTGATCTGCCTA-AGGGGGCATTGTGACATCATAAGTCTGCACT
>Pan_paniscus~GCF_000258655.2_panpan1.1|NW_014020180.1_2338-2401_456
ACCCAGGTGGCAGGACGTT-GTCCGTGATCAGCCTA-AGGGGGCATTGTGACATCACAACTCTGCA
>Pan_paniscus~GCF_000258655.2_panpan1.1|NW_014020208.1_12-76_457
TCAACCAAGTGATGAAACTCTTGTCTGGGCTCTCCTTACA-GGGGCTTTGTGACACATTTCTACAC
>Pan_paniscus~GCF_000258655.2_panpan1.1|NW_014020208.1_150-215_458
CACTAGGTGATGTAACACTTTTCTAGGCTCTGTCTACCCGGGAATTT-TCACATATCTGTACACTGA
>Pan_paniscus~GCF_000258655.2_panpan1.1|NW_014020208.1_216-283_459
TCACCTAAGTGATGTAACCCTTGTCTAGGTTCAG-CCTACTGGGAAT-TTCTGACATACCTATGCACTGA
>Pan_paniscus~GCF_000258655.2_panpan1.1|NW_014020208.1_284-352_460
TCACCGAGGTGATGTAAATCATTTCCAGCCTTTATGTATAGGGGACATTGCGATATATCTCTGCACTGA
>Pan_paniscus~GCF_000258655.2_panpan1.1|NW_014020208.1_353-421_461
TCACCCAAATGAGGCAAATCTTCTCTAGGCTCCGCAGGGAGGGGGCATTGTGACATATTTCTGAACTGA
>Pan_paniscus~GCF_000258655.2_panpan1.1|NW_014020245.1_459-526_462
TCACTCAGGAGACAGGC-ACTTGTCTGTGATCTGCCTA-AGTGGGCATTGTGACATCATAAATCTGCACT
>Pan_paniscus~GCF_000258655.2_panpan1.1|NW_014020252.1_263-330_463
TCACCCACGTTACA-GGCCCTTGTCTGTGATCTGCTGA-A-GGGGCATTGTGACTTCATAACTCTGCACTG
>Pan_paniscus~GCF_000258655.2_panpan1.1|NW_014020252.1_682-749_464
TCACCCTGGTGACAGGCCCAT-GTCTGTGATCTGCCTA-AGGGGGCATTGTGACATCATAAGTCTGCACT
>Pan_paniscus~GCF_000258655.2_panpan1.1|NW_014020261.1_48-115_465
TCACCCAGGTGATGTAACATTTATCTAGGCTCTGCCTAC-TGGGGCGTTTTGACATACCTCTGCACAGA
>Pan_paniscus~GCF_000258655.2_panpan1.1|NW_014020261.1_185-253_466
TCACCCAGGTGATGGGACTCTTCTCTATACTCTGCCTAGAGGGCGATTTGTGACATATCTCTGCACTGA
>Pan_paniscus~GCF_000258655.2_panpan1.1|NW_014020261.1_254-321_467
TCACCCAGGTGATGGAAGCCTCGTCTAGGCTCTGTCTA-TGGGGGCATTGTGTTAAATATCTGCACTGA
>Pan_paniscus~GCF_000258655.2_panpan1.1|NW_014020261.1_322-389_468
TCACCCAGGTGATGTAACTGTTGTATAAGCTCTGCCTATA-GGGGAATTGTGAGAGATCTCGCCACTGA
>Pan_paniscus~GCF_000258655.2_panpan1.1|NW_014020261.1_390-458_469
TCATACAGTTGATGTAACTATTGTCTAGGCTTTGCCTAAAGGGGGCTTTGTGACATACCTTTGCACTGA
>Pan_paniscus~GCF_000258655.2_panpan1.1|NW_014020261.1_593-661_470
TCACCTAGGTGATATATCTCTTCTCTAGGATCTGCCTACAGGGTGCTTTGTGACATATCCCTGCAATGA
>Pan_paniscus~GCF_000258655.2_panpan1.1|NW_014020261.1_662-729_471
TCACCCAGGTGATGTACCACTTGTCAAGGCTCTGCCTACA-GGGGCATTGCAATGTATCTCTGCACTGA
>Pan_paniscus~GCF_000258655.2_panpan1.1|NW_014020261.1_730-797_472
TCACCTAGGTCATGTAACTCTTGCCTAGGCTCTGCCTACAGTGG-CATTGTGACATATCTCTGCACTGA
>Pan_paniscus~GCF_000258655.2_panpan1.1|NW_014020261.1_798-865_473
TCACCCAGGTGATGTAACCCTTGTCTAGGATCTGCCTA-AAGGGACTTTGTGACATAACTCTGCACTGA
>Pan_paniscus~GCF_000258655.2_panpan1.1|NW_014020261.1_866-933_474
TCATCCAGGTGATGGGGCTTTAGTCTAGGCTCTGCCTA-AGGGGGCATTGTGACGTATTTCTGCACTGA
>Pan_paniscus~GCF_000258655.2_panpan1.1|NW_014020261.1_934-1000_475
TCACCCAGGTGACGGACTCAT-GTCTTGAATCTGCCAAT-GGAGGCATTGTGACATACATCTTCACTGA
>Pan_paniscus~GCF_000258655.2_panpan1.1|NW_014020265.1_510-577_476
TCACCCAGGTGACAGGGCATT-GTCTGTGATCTGC-TA-AGGGGGCATTGTGACATCATAAGTCTGCACTG
>Pan_paniscus~GCF_000258655.2_panpan1.1|NW_014020265.1_2630-2697_477
TCTCCCAGGTGACAGGGCATT-GTCTGTGGTCTGC-TA-AGGAGGCATTGTGACATCATAAGTCTGCACTG
>Pan_paniscus~GCF_000258655.2_panpan1.1|NW_014020265.1_2910-2975_478
CACGCAGGTGACAGGCAACT-GTCTGTGATCTGGCTA-TGGGGGCATTGTGACATCATAACTGCACTG
>Pan_paniscus~GCF_000258655.2_panpan1.1|NW_014020265.1_3189-3256_479
TCACCTAGGTGACACGA-CCTT-TTTTGTGATCTGC-TA-AGGGGGCATTGTGACATCATAAGTCTGCGCTG
>Pan_paniscus~GCF_000258655.2_panpan1.1|NW_014020288.1_28-94_480
TCA-CTAGGTGATGTAACACTTGTCTAGGCTCTGTCTACA-CGGGAATTTTCACATATCTCTACACTGA
>Pan_paniscus~GCF_000258655.2_panpan1.1|NW_014020288.1_95-162_481
TCACCTAAGTGATGTAACTCTTGTCTAGGTTCAGCCTACT-GGGGATTTCTGACATACCTATGCACTGA
>Pan_paniscus~GCF_000258655.2_panpan1.1|NW_014020288.1_163-231_482
TCACCGAGGTGATGTAAATCATTTCCAGGCTTTTTGTACAGGGGACATTGTGATATATCTCTGCTCTGA
>Pan_paniscus~GCF_000258655.2_panpan1.1|NW_014020288.1_232-300_483
TCACCCAAATGATGCAAATCTTCTCTAGGCTCCGCTGGGAGAGGGCATTGTGACATATTTCTGAACTGA
>Pan_paniscus~GCF_000258655.2_panpan1.1|NW_014020306.1_1270-1337_484
TCACCCAGGTGACA-GAAAATTGTCTGTGATCTGCCTA-AGGGGGCATTGTGACATCATAAATCTGCACT
>Pan_paniscus~GCF_000258655.2_panpan1.1|NW_014020311.1_669-728_485
GTTACAGGCCAC-TGTCTGTGATCTGCCTA-AGGGGGCATTGTGACATCATAAATCTGCACT
>Pan_paniscus~GCF_000258655.2_panpan1.1|NW_014020311.1_1365-1430_486
TCACCCAGGTGACA-GGCCCTTCTCTGTGATCTGCCTA-AGGGGGCATTGTGATATCATAACTCTGCA
>Pan_paniscus~GCF_000258655.2_panpan1.1|NW_014020311.1_1435-1500_487
TCACCCAGGTGACAGGCCCTT-GTCTGTGATCTGGCTA-AGGGGGCATTGTGACATCATAAGTCTGCA
>Pan_paniscus~GCF_000258655.2_panpan1.1|NW_014020311.1_2549-2611_488
CAGGTGACAGGCCCTT-GTCTGT-CTCGTGCCTA-AGGGGGCATTGTGACATCATAAGTCTGCACT
>Pan_paniscus~GCF_000258655.2_panpan1.1|NW_014020391.1_32-92_489
CAAGTGACAGGCCC-TTGTGTGTGATCTGCGTA-A-GGGGCATTGTGACATCATAACTGCACTG
>Pan_paniscus~GCF_000258655.2_panpan1.1|NW_014020420.1_202-262_490
CAGGTGACA-GACCCTTGTGTGTGATCTGCCT-GAGGGGGCATTGTGATATCATAACTCTGCA
>Pan_paniscus~GCF_000258655.2_panpan1.1|NW_014020424.1_1246-1313_491
TCACCCAGGTGACAGGCCCTT-TTCTGTGATCTGCCTA-AGGGGGCATTGTGACATCATAAGTCTGCACT
>Pan_paniscus~GCF_000258655.2_panpan1.1|NW_014020485.1_923-990_492
TCACCCAGGTGACACGGCC-TAGTCTGTGATGTG-ATA-AGGGGGCATTGTGACATCATACCTCTGCACTG
>Pan_paniscus~GCF_000258655.2_panpan1.1|NW_014020534.1_1277-1340_493
CCAGGTGACAGGACCAT-GTCTGAGATCTGCCTA-AGGGGGCATTGTGACATCATAAGTCTGCACT
>Pan_paniscus~GCF_000258655.2_panpan1.1|NW_014020534.1_1971-2039_494
TCACCCAGGTGACAGGCTCTT-GTCTCTGATCTGCCTA-AAGGGGCATTGTGACATCATAAGTCTGCACTG
>Pan_paniscus~GCF_000258655.2_panpan1.1|NW_014020534.1_2181-2247_495
CACCCAGGTGACAGGCCA-TTTTCTGTGACCTGCCTA-ATGGGGCATTGTGACATCATAAATCTGCACT
>Pan_paniscus~GCF_000258655.2_panpan1.1|NW_014020588.1_50-117_496
TCAACCAAGTGATGAAACTCTGGTCTAGGCTCTGCCTACA-GGGGCTTTGTGACACATCTCTGCACTGA
>Pan_paniscus~GCF_000258655.2_panpan1.1|NW_014020588.1_118-186_497
TCACCCTGGGGAGGGAACTCTTGTCTACGGTCTGCCTCCTGGAGGCTTTATGACTTATACCTGCACTGA
>Pan_paniscus~GCF_000258655.2_panpan1.1|NW_014020588.1_189-254_498
ACCTAGGTGATGTAACACTTGTCTAGGCTCTGTCCACA-CGGGAATTTTCACATATCTCTACACTGA
>Pan_paniscus~GCF_000258655.2_panpan1.1|NW_014020588.1_3282-3349_499
TCCACAAATTGAAGTAACACTTGTCTAGGCTCTGCCTACA-GGGGCTTTGTGACATATCTCTGCACTGA
>Pan_paniscus~GCF_000258655.2_panpan1.1|NW_014020588.1_3350-3417_500
TCACCCAGGTGATAGGACTTTTGCCTAGGCTCTGCCTA-TGGGGACATTGTGACATATCTCTACACTGA
>Pan_paniscus~GCF_000258655.2_panpan1.1|NW_014020588.1_3418-3483_501
TCACCCAGGTGATGTAACTCTTGTGTTGGATCTGCCCAT-GGGGGCATTTTGACATATTTCTGCACT
>Pan_paniscus~GCF_000258655.2_panpan1.1|NW_014020606.1_92-159_502
TCACCGTGATGACAGAACCTT-GTCTGTGATGTGCCTA-A-GGGGCATTGTGACATCATACCTCTGCACTG
>Pan_paniscus~GCF_000258655.2_panpan1.1|NW_014020716.1_226-294_503
TCACCCTGGTGACAGACCCTT-GTCCGTGATCTTCCTA-AGGTGGCATTGTGACATCATAACTTTGCACTG
>Pan_paniscus~GCF_000258655.2_panpan1.1|NW_014020716.1_296-364_504
TCACCCAGGTGACA-GACCCTTGTCTGTGATCTCTCAA-AGGGGGCATTGTGACATCACAACTGTGCACTG
>Pan_paniscus~GCF_000258655.2_panpan1.1|NW_014020716.1_506-574_505
TCACCCAGGTGACA-GGCCCTTGTCTGTGATCTTCCTA-AGGGGGCATTGTGATATCATAACTCTGCACTG
>Pan_paniscus~GCF_000258655.2_panpan1.1|NW_014020716.1_1067-1134_506
CAGCCAGGTGACA-GAACCTTGTCTTTGATCTGCCTA-AGGGGGCATTGTGATATCATAACTCTGCACTG
>Pan_paniscus~GCF_000258655.2_panpan1.1|NW_014020744.1_13-79_507
TCACCCAGGTGATGGAAGTCTTGTCTAGGCTCT-TTT-TAAGGGGCATTGTGTCAAATATCTGCACTGA
>Pan_paniscus~GCF_000258655.2_panpan1.1|NW_014020744.1_80-148_508
TCACCCAGGTGATGTAACTCTTTTCTAGTCTCTGTCTACAGGGATTTTTGTGACATATCACTGCACTGA
>Pan_paniscus~GCF_000258655.2_panpan1.1|NW_014020744.1_149-217_509
TCACCTAGGTGATGTAAACCTTGTATGGGCTTTGCCTACAGAAGTGTTTGTGACATATCTATGCACTGA
>Pan_paniscus~GCF_000258655.2_panpan1.1|NW_014020744.1_287-353_510
TCACCCAGGTGATA-AACACTCTTCTTAGATCTGCCTACA-TGGACATTGTGACACATCTCTGAACTGA
>Pan_paniscus~GCF_000258655.2_panpan1.1|NW_014020744.1_354-420_511
TCAACCAAGTGATGAAACACTTGTCTAGGCTCTGCCTACA-GGGACTTTGTGACACATCTCTGCACTG
>Pan_paniscus~GCF_000258655.2_panpan1.1|NW_014020744.1_493-558_512
ACCTAGGTGATGTAACACTTGTCTAGGCTATGACTACA-CGGGAATTCTCAAATATCTCTGCACTGA
>Pan_paniscus~GCF_000258655.2_panpan1.1|NW_014020744.1_695-763_513
TCACCCAGGTGATGTAACAATTGTCTGGGCTTTGCCTACAGGGGGCTTTGTGATATACATTTCCACTGA
>Pan_paniscus~GCF_000258655.2_panpan1.1|NW_014020744.1_900-966_514
TCA-CTAGGTGATGTAACACTTGTCTAGGCTCTGTGTACAT-GGGAATTTTCACATATCTCTACACTGA
>Pan_paniscus~GCF_000258655.2_panpan1.1|NW_014020744.1_1035-1103_515
TCACCGAGGTGATGTAAATCATTTCCAGACTTTTTGTACAGGGGACATTGTGATATATCTCTGCACTGA
>Pan_paniscus~GCF_000258655.2_panpan1.1|NW_014020759.1_1012-1077_516
TCACCCAGCTGACAGGCC-TTTGTCTCTGATCTGCCTA-AGGGGGCATTGTGACATCACAACTCTGCA
>Pan_paniscus~GCF_000258655.2_panpan1.1|NW_014020759.1_1638-1706_517
TCACCCAGGTGATAGTCCC-TAGTCGGTGATCTGCCTA-AGGGGGCATTGTGACATCATAAATCTGCACTG
>Pan_paniscus~GCF_000258655.2_panpan1.1|NW_014020759.1_1847-1915_518
TCACCCCGGTGACAGGC-CCTTGTTTGTGATCTGCCT-CAGGGGGCATTGTGACATCATAAATCTGTACTG
>Pan_paniscus~GCF_000258655.2_panpan1.1|NW_014020831.1_788-851_519
ACCCAGGTGACAGGACCC-T-GTCTGTGACCTGCTTA-AGGGGGCATTGTGACATCACAACTCTGCA
>Pan_paniscus~GCF_000258655.2_panpan1.1|NW_014020909.1_2495-2562_520
TCCCCCAGGTTACAGGCCCTT-GTCTGTGATCTCCTTA-AGGGGGCATTGTGACATCATAAGTCTGCACT
>Pan_paniscus~GCF_000258655.2_panpan1.1|NW_014020933.1_1421-1488_521
TCATCCAGGTGACA-GGCCCTTGTCTGTAATCTGCCTA-A-GGGGCATTGTGACTTCATAACTCTGCACTG
>Pan_paniscus~GCF_000258655.2_panpan1.1|NW_014020986.1_6-73_522
TCACCCAGGTGATGTAAACCTTGTCTAGGTTCAGCCTAC-TGGGGATTTCTGACATACATATGCACTGA
>Pan_paniscus~GCF_000258655.2_panpan1.1|NW_014020986.1_74-137_523
TCACTGAGGTGATGTAAATCATTTCCAGGCTTTTTGTACAGGGGACATTGTGATATATCTCTGC
>Pan_paniscus~GCF_000258655.2_panpan1.1|NW_014020986.1_143-211_524
TCACCCAAATGATGCAAATCTTCTCTAGGCTCCGCTGGGAGAGGGCATTGTGACATATTTCTGAGCTGA
>Pan_paniscus~GCF_000258655.2_panpan1.1|NW_014021023.1_1005-1073_525
TCACACCGGTGACATGCCCTT-GTGCGTGATCTGCCT-GAGGGGGCATTGTGACATCATAAGTCTGCACTG
>Pan_paniscus~GCF_000258655.2_panpan1.1|NW_014021097.1_162-229_526
CACCCAGGTGACA-GGCCCTTTTCTGTGATCTGCCTA-AGGGGGCATTGTGATATCATAACTCTGCACTG
>Pan_paniscus~GCF_000258655.2_panpan1.1|NW_014021097.1_3022-3090_527
TCACCCAGGTGATAGTCCCTT-GTCTGTGATCTGCCTA-AGGGGGCATTGTGACATCATAAATCTGCACTG
>Pan_paniscus~GCF_000258655.2_panpan1.1|NW_014021150.1_588-655_528
TCACCCAGGTGACAGG-ACCTTGTCTGTGATCTGCCTA-AGGGGGCATTGTGACATCATAAATCTGCACT
>Pan_paniscus~GCF_000258655.2_panpan1.1|NW_014021150.1_657-723_529
TCACCCAGGTGACAGGGCCTT-GTCTGTGATCTGC-TA-A-GGGGCATTGTGACATCATAAGTCTGCACTG
>Pan_paniscus~GCF_000258655.2_panpan1.1|NW_014021279.1_822-890_530
TCACCCAGGTGACA-GACCAATGTGTGTGATCTGCCTA-AGGGGGCATTGTGATATCATAACTCTGCACTG
>Pan_paniscus~GCF_000258655.2_panpan1.1|NW_014021330.1_69-136_531
TCACCCAGGTGATGGGACTCTTGTCTAGGTTCTGCCTACA-GGGGCGTTTTCACATATCACTGAACTGA
>Pan_paniscus~GCF_000258655.2_panpan1.1|NW_014021330.1_137-204_532
TCACCCAGGTGATGTAACTCTTGTGTTGAATCTGTCTAT-GGGGACATTGTGACATATTTCTGCACTGA
>Pan_paniscus~GCF_000258655.2_panpan1.1|NW_014021330.1_205-272_533
TCACCTAGGTGATGGGACTTTTGTCTAGGCTCTGCCTG-TGGGAGCATTGTGACATATCTGTATACTGA
>Pan_paniscus~GCF_000258655.2_panpan1.1|NW_014021330.1_273-340_534
TCAACAAAGTGATGTAATACTTGTCTAGGCTCTGCCTACA-GCGGCTTTGTGACACATCTCTGCACTGA
>Pan_paniscus~GCF_000258655.2_panpan1.1|NW_014021480.1_1532-1599_535
TCACCCAGGTGACAGGCCCTT-GTCTGTGATCTGGCTA-ACGGGGCATTGTGACATCATAAGTCTGCACT
>Pan_paniscus~GCF_000258655.2_panpan1.1|NW_014021480.1_1674-1737_536
CCCAGGTGAGAG-GCCTTTGTCTGTGATCTGCGTA-AGGGGGCATTGTGACATCATAAGTCTGCAC
>Pan_paniscus~GCF_000258655.2_panpan1.1|NW_014021692.1_1501-1565_537
CCTGGTGACAGACCC-TGGTCTGTGATCTGTC-AAAGAGGGCATTGTGACATCACAACTGTGCACTG
>Pan_paniscus~GCF_000258655.2_panpan1.1|NW_014021692.1_2407-2461_538
GGCCCCTGTCTGTGATCTGCCTAAA-GGGGCATTGTGACTTCATAACTCTGCACTG
>Pan_paniscus~GCF_000258655.2_panpan1.1|NW_014021692.1_2754-2822_539
TCACCCTGGTGACAGGCC-CTTGACTGTGATCTGCCTA-AGGGGGCATTGTGACATCATAAATCTGCACTG
>Pan_paniscus~GCF_000258655.2_panpan1.1|NW_014021718.1_18-81_540
TCACCCAGGTGACAGACCCTT-GTCTGTGATCTGCCTC-AGGGGGCATTGTGACATCATAAGTCTG
>Pan_paniscus~GCF_000258655.2_panpan1.1|NW_014021728.1_274-340_541
TCACCCAGGTGACAGACCCTT-GTCTGTAATCTGTCTAC-GGGGGCATTGTGACATCATAACTTTGCAC
>Pan_paniscus~GCF_000258655.2_panpan1.1|NW_014021740.1_1614-1678_542
CCAGGTGACA-GACCCTTGTTTGTGATCTGCCTA-CGATGGCATTGTGACTTCATAACTCTGCACTG
>Pan_paniscus~GCF_000258655.2_panpan1.1|NW_014021780.1_2122-2188_543
TCACCCAGGTGACAGGCAACT-GACTGTGATCTGACCA-CTGGGGCATTGTGACATCATAACTGCACTG
>Pan_paniscus~GCF_000258655.2_panpan1.1|NW_014021780.1_2472-2536_544
ACACAGGTGACAGGGCCTT-GTCTGTGATCTGC-TA-A-GGGGCATTGTGACATCATAAGTCTGCACTG
>Pan_paniscus~GCF_000258655.2_panpan1.1|NW_014021790.1_337-402_545
TCACCGAGGTGAGAGGCCACT-GTCTGTGAACTGCGTA-AGGGGGCATTGTGACATCATAACTTTGCA
>Pan_paniscus~GCF_000258655.2_panpan1.1|NW_014021925.1_407-471_546
CAACCAGGTGACAGGAT-CTTGTCTGTGATCTCCCTA-AGGGGGCATTGTGACATCATAAATCTGCA
>Pan_paniscus~GCF_000258655.2_panpan1.1|NW_014021925.1_966-1034_547
TCACACAGGTGACAGGA-CTTTGCGTATGATCTGCCT-GAGCGGGCATTGTGACATCATAACTTTGCACTG
>Pan_paniscus~GCF_000258655.2_panpan1.1|NW_014021995.1_379-445_548
TCACCCAGTTGACAG-CCCTT-GAATGTGATCTGCCTA-AGGGGGCATTGTGACATCATAAATCTGCACT
>Pan_paniscus~GCF_000258655.2_panpan1.1|NW_014022056.1_1079-1146_549
TCACCCAGGTGACAGGC-CCTTGTCTGTGATCTGCCTA-AGGGGGCATTGTGACATCATAAATCTGCACT
>Pan_paniscus~GCF_000258655.2_panpan1.1|NW_014022076.1_110-178_550
TCACCCAGGTGACGGGACATTTGTCTAGGCTCTGCCTA-TGGGGGCGATTCTGACATATCTCTACACTGA
>Pan_paniscus~GCF_000258655.2_panpan1.1|NW_014022076.1_179-246_551
TCAACAAAGTGATGTAACTCTTGTCTAGGCTCTGCCTACA-GGGGCTTTGTGGCGTATCTCTGCACTGA
>Pan_paniscus~GCF_000258655.2_panpan1.1|NW_014022076.1_3138-3206_552
TCACTGAGGTGATGTAAATCATTTCCAGGCTTTTTGTACAGGGGACATTGTGATATATCTCTGCGCTGA
>Pan_paniscus~GCF_000258655.2_panpan1.1|NW_014022076.1_3207-3274_553
TCACCTAAGTGATGTAACCCTTGTCTAGGTTCAG-CCTACTGGGGAT-TTCTGACATACCTATGCACTGA
>Pan_paniscus~GCF_000258655.2_panpan1.1|NW_014022076.1_3479-3545_554
ACCCAGGTGATGTAACAATTGTCTCTGCTTTGCCTACAGGGGGCTTTGTGATATACATTTCCACTGA
>Pan_paniscus~GCF_000258655.2_panpan1.1|NW_014022076.1_7246-7314_555
TCACCCAGGTGATGCAACTCTTGTCTAGGCTCTGCTTACAGGGGGTATTGTGAGATATCTCTGCACTGA
>Pan_paniscus~GCF_000258655.2_panpan1.1|NW_014022076.1_7315-7383_556
TCAGCCTGGTGATGTAACTCTTTTCTATGCTCTGCCTACAGGGGATATTGTGACATATCTCTGCACTGA
>Pan_paniscus~GCF_000258655.2_panpan1.1|NW_014022076.1_8588-8656_557
TCACTGAGGTGATGTAACTCTTGTCCAGGCTTTGCCTATAGGGGGCCTTGTGACATATATCTGCACTGA
>Pan_paniscus~GCF_000258655.2_panpan1.1|NW_014022076.1_8859-8926_558
TCACCCAGGTGATGGGACTTTTGTCTAGGCTCTGCGTTA-GGGGGCATTGTGACATATCTCTACACTGA
>Pan_paniscus~GCF_000258655.2_panpan1.1|NW_014022076.1_14655-14723_559
TCACCGAGGTGATGTAAATCATTTCCAAGCTTTTTGTACGGGGGACATTGTGATATATCTCTGCACTGA
>Pan_paniscus~GCF_000258655.2_panpan1.1|NW_014022076.1_14996-15063_560
TCACCCAGGTGATGTAACTCCTGTCTAGGTTCAGCCTACA-GGAGTGTTTTGACATATCTCTGCACTGA
>Pan_paniscus~GCF_000258655.2_panpan1.1|NW_014022076.1_15198-15266_561
TCACCGAGGTGATGCAACTCTTGTCTGGGATCTGCTTACAGGGGGCATTGTGACATATCTCTGCCCTGA
>Pan_paniscus~GCF_000258655.2_panpan1.1|NW_014022076.1_15267-15335_562
TCACCGAGATGATGTAACTCTTGTACAGGTTTCGCTGACAGGGGGCATTGAGACATATCTCTGCACTGA
>Pan_paniscus~GCF_000258655.2_panpan1.1|NW_014022076.1_15336-15403_563
TCACCCAGGTGTTGTAACTGTTGTCTAGGCTCTGCCTACA-GGGGCAATTTAACATATCACTGCACTGA
>Pan_paniscus~GCF_000258655.2_panpan1.1|NW_014022076.1_15404-15472_564
TCACGCAGGTGATGTAACTCTTGTCTACGCTCTGGTTACAGGGGGTATTGTGAGATATCTCTGCGCTGA
>Pan_paniscus~GCF_000258655.2_panpan1.1|NW_014022076.1_15610-15677_565
TCACCCGGGTTGTATAACTCTTGTCTAGGCTCTGACTAT-GGGGGCATTGTGACTTATCTCTGCACTGA
>Pan_paniscus~GCF_000258655.2_panpan1.1|NW_014022076.1_15678-15746_566
TCACCCAGGTGATGCAACTCTTCTCTATGCTCTGCCTACAGAGGGCATTGTGACATTACTCTGCACGGA
>Pan_paniscus~GCF_000258655.2_panpan1.1|NW_014022076.1_15747-15809_567
AGGTGATGTAACTCTTGCCTAGGCTTTGCTTACAGGGGACATTGTGACATATCTCTGCACTGA
>Pan_paniscus~GCF_000258655.2_panpan1.1|NW_014022076.1_15885-15952_568
TCACCCAGGTGACTCAACTCTTGTCTAGGATCTGCCTACAGGGGGTATTGTGAAATATCTCTGCACTG
>Pan_paniscus~GCF_000258655.2_panpan1.1|NW_014022076.1_15953-16021_569
TCACCTAGGTGATGTAACTCTTGTCTACCCTCTGCTGAAAGAGGGCATTGTGAAATATCTCTGCACTGA
>Pan_paniscus~GCF_000258655.2_panpan1.1|NW_014022076.1_16301-16368_570
TCA-CCAGGTGATGTAACTCCTGTCTAGGTTCAGCCTACA-GGAGTGTTTTTGACATATCTCTGCACTGA
>Pan_paniscus~GCF_000258655.2_panpan1.1|NW_014022076.1_16507-16573_571
TCAACGAAGTGTTGAAACTCTTGTCTAGGCTCTGCCTACA-GCGGTTTTGTTACAAATCTCTGCACTG
>Pan_paniscus~GCF_000258655.2_panpan1.1|NW_014022076.1_16641-16709_572
TCTCTGAGGTGATGCAACTCTTGTCTAGGCACTGCCTACAGGGGACATTGGTACATCTCTCTGCACTGA
>Pan_paniscus~GCF_000258655.2_panpan1.1|NW_014022076.1_16710-16778_573
TCACCTAGGTGACATAAGACTTGTATGGGCTTTGCCTACAGAAGGCTTTGTGACATATCTATGCACTGA
>Pan_paniscus~GCF_000258655.2_panpan1.1|NW_014022076.1_16779-16847_574
TCACCCAGGTGATGTAACTCTTGTCTAGGCTCTGTCTACAGGGATTTTTGCAACATATCACTGCACTGA
>Pan_paniscus~GCF_000258655.2_panpan1.1|NW_014022076.1_16987-17055_575
TCACCTAGTTTATGTAACTCTTGTCCACTCTCTGCCTACAGGGCGCATTGTGAAATATCTCTGCACTGA
>Pan_paniscus~GCF_000258655.2_panpan1.1|NW_014022076.1_17056-17123_576
TCACCCAGGTGATGTAACATTTATCTAGGCTCTGCCTACA-GGGGCGTTTTGACATAGTTCTGCACAGA
>Pan_paniscus~GCF_000258655.2_panpan1.1|NW_014022076.1_17193-17260_577
TCACCAAGGAGATGTAACTCTTGTTTAGGCTCTGCCTACA-GGGGCTTTGTGACATATTTCTGTACTGA
>Pan_paniscus~GCF_000258655.2_panpan1.1|NW_014022076.1_17261-17328_578
TCACCCAGGAGATGTAACTTTTGTCTAGACTCAGCCTACA-GGGGCTTTGTTTCATATTTGTGCACCGA
>Pan_paniscus~GCF_000258655.2_panpan1.1|NW_014022076.1_17466-17532_579
TCACCCATGTGATGGACTCTT-GTCTTGGATCTGCCTAT-GGGGGCATAGTGACATATCTCTGCACTGA
>Pan_paniscus~GCF_000258655.2_panpan1.1|NW_014022076.1_17601-17668_580
TCACCCAGGTGATGGGTCTCTTGTCTAGGCTTTGCCTACA-GTGGCATTGTGAGATATCTCTGCAGTGA
>Pan_paniscus~GCF_000258655.2_panpan1.1|NW_014022076.1_17669-17736_581
TCACCCAGGTGATGTAACCCTTGTCTAGGCTCTGCCAAAA-GGGGCATTGTGAGATTACTCTGCACTGA
>Pan_paniscus~GCF_000258655.2_panpan1.1|NW_014022076.1_17737-17804_582
TCAAACAGCTGATGTAACACTTGTCTAGTCTCTGGCTACAGGGGGC-TTGTGACACATCTCTGCACTGA
>Pan_paniscus~GCF_000258655.2_panpan1.1|NW_014022076.1_17805-17872_583
TCACCCAGGTGATGTCACTATTGTCAACGATATGGCTACA-GGGACATTGTGACATGTCACTGCACTGA
>Pan_paniscus~GCF_000258655.2_panpan1.1|NW_014022076.1_17873-17935_584
ACCTGATGTAACTCTTGTCTTGGCTCTGCCTTCTGGAGACATTGTGATATATCTCTGCACTGA
>Pan_paniscus~GCF_000258655.2_panpan1.1|NW_014022076.1_17975-18041_585
TCACCCAGGTGGCGGACTCTT-GTCTTGCATTTGCCTAT-AGGGGCATTGTGACATATCTCTGCACTGA
>Pan_paniscus~GCF_000258655.2_panpan1.1|NW_014022076.1_18042-18110_586
TCACGCAGGTGATGGGACTCTTCTCTAGGTTCTGCCTCCTGGGGGCATAGTCACATATTTCTGCACTGA
>Pan_paniscus~GCF_000258655.2_panpan1.1|NW_014022076.1_18179-18246_587
TCAGCCAGGTGATGTAACTTTTTTGTTGGATCTGCCTAT-GGGGGCATTGTGACATATATCTGCACTGA
>Pan_paniscus~GCF_000258655.2_panpan1.1|NW_014022076.1_18247-18313_588
TCACCCAGGTGATGGGAATTTTGTCTAGGCTCTGCCT--ATGGGACGTTGTGACATATCTCTACACTGA
>Pan_paniscus~GCF_000258655.2_panpan1.1|NW_014022076.1_21278-21346_589
TCACCGAGGTGATGTAAATCATTTCCAGGCTTTTTGTACAGGGGACATTGTGATACATCCCTTCCCTGA
>Pan_paniscus~GCF_000258655.2_panpan1.1|NW_014022076.1_21347-21414_590
TCACTTAAGTGATGTAACTCTTGTCTAGGTTCAGCCTACT-GGGGATTTCTGACATACCTATGCACTGA
>Pan_paniscus~GCF_000258655.2_panpan1.1|NW_014022076.1_21617-21685_591
TCTCCCAGGTGATGTAAAAATTATCTGGGCTTTGCCTACAGGGGACTTTGTGATATACATTTCCACTGA
>Pan_paniscus~GCF_000258655.2_panpan1.1|NW_014022076.1_21687-21753_592
TCATCCAGGTGATGTAACTCTTGTCTAGGCTCTGCCTACAGGCAA-ATTGTGACAGATCTCTCCACTG
>Pan_paniscus~GCF_000258655.2_panpan1.1|NW_014022076.1_21889-21955_593
TCACCCAGGTGACGGACTATT-GTCTTGGATTTGTCTAT-GGGGGCATTGTGACATATCTCTGCACTGA
>Pan_paniscus~GCF_000258655.2_panpan1.1|NW_014022076.1_21956-22024_594
TCACCCAGGTGATGGGACTCTACTCTAGGCTCTGCCTACTGTGGCCATTGTCACATATTTCTGCACTGA
>Pan_paniscus~GCF_000258655.2_panpan1.1|NW_014022076.1_22025-22092_595
TCATCTAGGTGATGTAACTCTTGCTTACGCTCTGCCTGCAGGGG-CATTGTGATATATCTCTGCACTGA
>Pan_paniscus~GCF_000258655.2_panpan1.1|NW_014022076.1_22094-22161_596
TCACCGAGGAGACGTAACTCTAGTCCAGGCTCTGCCTATAGGGGGCCTTGTGACATATCTCTGCACTG
>Pan_paniscus~GCF_000258655.2_panpan1.1|NW_014022076.1_22297-22364_597
TCACCCAGGTGATGTAACACTTGTGTTGGATCTGCCT-GTGGGGGCATTGTGACAGATTTCT-GCACTGA
>Pan_paniscus~GCF_000258655.2_panpan1.1|NW_014022076.1_22365-22432_598
TCACCCAGGTGATGGGAAATTTGTATAGGCTCTGCCTA-TGGGGGCATTGTGACATATCTCTACACTGA
>Pan_paniscus~GCF_000258655.2_panpan1.1|NW_014022076.1_25173-25241_599
TCACCCAGGTGATGTAACTCTTGTCTAAGCTCTGCTTACAGGGCGTATTGTGAGATATCTCTGCCCTGA
>Pan_paniscus~GCF_000258655.2_panpan1.1|NW_014022076.1_25574-25640_600
TCTCTGATGTGATGCAACTCTTGTCTAGGCACTGCCTACAGGGGACATTGGTACATATCTCTACACT
>Pan_paniscus~GCF_000258655.2_panpan1.1|NW_014022076.1_25641-25709_601
TCACCTAGGTGATGTGAGCCTTGTATGGGCTTTGCCTACAGAAGTCTATGTGACATATCTAAGCACTGA
>Pan_paniscus~GCF_000258655.2_panpan1.1|NW_014022076.1_25710-25778_602
TCACACAGGTGATGTAACTCTTGTCTAGGCTCTGTCTACAGGGATTATTGTGACATATCACTGCACTGA
>Pan_paniscus~GCF_000258655.2_panpan1.1|NW_014022076.1_25779-25846_603
TCACCCAGGTGATGGAAGTCTTGTCTAGGCTCTGTCTA-TGGAGGCATTGTGTCAAATATCTGCACTGA
>Pan_paniscus~GCF_000258655.2_panpan1.1|NW_014022076.1_25984-26051_604
TCACCCAGGTGATGTAACATTTATCTAGGCTCTGCCTACA-GGGGCGTTTTGACATAGTTCTGCACAGA
>Pan_paniscus~GCF_000258655.2_panpan1.1|NW_014022076.1_26052-26119_605
TCACCCAGGTGATGTAACTATTT--CTAGGCTCCACCTACAGGGGGTATTGTGACGTATCTCTGCACTGA
>Pan_paniscus~GCF_000258655.2_panpan1.1|NW_014022076.1_26120-26188_606
TCACCCAGGTGATGTAACTCTTGTCTAGGCTCCACCTACACGGGTTGTTGTGATGTATCTCTGCACTGA
>Pan_paniscus~GCF_000258655.2_panpan1.1|NW_014022076.1_26189-26256_607
TCACCCAGGTGATGTAACTCTTGTCTAGGGTCGGCCTAC-TGGGGCTTTGTGACATATTTCTGTACTGA
>Pan_paniscus~GCF_000258655.2_panpan1.1|NW_014022076.1_26464-26531_608
TCACCCAAGTGATGAAACTCTTGTCTAGGCTCTGCCTACA-GGGGCTTTGTGACACATCTCTGAACTGA
>Pan_paniscus~GCF_000258655.2_panpan1.1|NW_014022076.1_26601-26662_609
GAGGTGATGCAACTCTTGTCTAGGCACTGCCTACAGGGGACATTGGTAGATATCTCTGCACT
>Pan_paniscus~GCF_000258655.2_panpan1.1|NW_014022090.1_241-308_610
TCACCCAGGTGATGGGAGTTTTGTCTAGGCTCTGCCTA-TGCAGGCATTGTGACATATCTCTACACTGA
>Pan_paniscus~GCF_000258655.2_panpan1.1|NW_014022090.1_309-368_611
GTGATATAACACTTGTCAAGGATCTGCCAACA-GGGGCTTTGTGACATATCTCGGCAATGA
>Pan_paniscus~GCF_000258655.2_panpan1.1|NW_014022209.1_10-78_612
TCACCTAGGTGATGTAACTCTTGTCTACCCTCTGCCCAAAGGGGGCATTGTGAAATATCTCTGCACTGA
>Pan_paniscus~GCF_000258655.2_panpan1.1|NW_014022209.1_79-147_613
TCACCCAGGTGATTCAGCTCTTGTCTAGGATCTGCCTACAGGGGGTATTGTGAATTATCTCTCCACTGA
>Pan_paniscus~GCF_000258655.2_panpan1.1|NW_014022209.1_148-215_614
TCAACTAGGTGATGTAACTCTTGTCTAGGCTCTGCCTACA-GGGTCGTTTTCACATATCCCTGAACTGA
>Pan_paniscus~GCF_000258655.2_panpan1.1|NW_014022209.1_285-353_615
TCACCCAGGTGATGCAACTCTTCTCTATGCTCTGCCTACAGCGGATATTGCGACATATCTCTGCACTGA
>Pan_paniscus~GCF_000258655.2_panpan1.1|NW_014022209.1_354-420_616
TCACCCAGGTGATGTATCTCTTTTGTAGTCTCTGCCTACAGAGGGCGTTGTGACATCACTCTGCACG
>Pan_paniscus~GCF_000258655.2_panpan1.1|NW_014022209.1_423-490_617
TCACCCGGGTTATGTAACTCTTGTCTGTGCTCAGCCTAT-GGGAGCATTGTGACTTATTTCTGCACTGA
>Pan_paniscus~GCF_000258655.2_panpan1.1|NW_014022209.1_491-558_618
TCAACCAGGAGATGTGACTCTTGTCTAAGCTCTGCTTAGAGGGA-CATTGGGACATATCTCTGCATTGA
>Pan_paniscus~GCF_000258655.2_panpan1.1|NW_014022209.1_694-761_619
TCACCCAGGTGATATAAGTATTGTCTAGGCTTTGCGTACAGGGGAC-TTGTGACATATATCTGCACTGA
>Pan_paniscus~GCF_000258655.2_panpan1.1|NW_014022209.1_831-898_620
TCACCCAGGTGATATACCACTTGTCAAGGCTCTGCCCAC-GGGGGCATTGCGAAATATCTCTTCACTGA
>Pan_paniscus~GCF_000258655.2_panpan1.1|NW_014022209.1_899-964_621
TCACCAAGGTCATGTAACTCTTGTCTAGTCTCTGTCTACA-GTGGCATTGTGACATATCTCTGCACT
>Pan_paniscus~GCF_000258655.2_panpan1.1|NW_014022209.1_967-1035_622
TCACCCAGGTGATGTAACTCTTTTCTAGGATCTGCCCAGAGGGTGCTTTGTGACATATCCCTGCAATGA
>Pan_paniscus~GCF_000258655.2_panpan1.1|NW_014022209.1_1173-1241_623
TCAACCAGGAGATGTAACTCTTGCCTAGGCTCTGCCTACAGAGGGCGTTGTGACATCACTCTGCACGGA
>Pan_paniscus~GCF_000258655.2_panpan1.1|NW_014022209.1_1310-1378_624
TCACCGCGATGATGTAACTCTAGTATAGGCTTCGCCGACAGGGGGCATTGAGACATATCTCTGCACTGA
>Pan_paniscus~GCF_000258655.2_panpan1.1|NW_014022416.1_23-90_625
TCACGCAGGTGATGTAACTCTTGTCTATATCT-GCCTAATGGCGGCATTGTGGCATATTTCTGCACTGA
>Pan_paniscus~GCF_000258655.2_panpan1.1|NW_014022416.1_1088-1156_626
TCACAGAGGTGATGTAAATCATTTCCAGGCTTTTTATACAGGGGACATTGTGATATATCTCTGCACTGA
>Pan_paniscus~GCF_000258655.2_panpan1.1|NW_014022416.1_1157-1224_627
TCACCTAAGTGATGTAACGCTTTTCTGGTTTCAGGTTAC-TGGGGATTTCTGACATATCTATGCACTGA
>Pan_paniscus~GCF_000258655.2_panpan1.1|NW_014022416.1_1225-1291_628
TCACT-AGGTGATGTAACTCTTGTCTAGGCTCTGTCTACAAGG-GAATTTTCACATATCTCTACACTGA
>Pan_paniscus~GCF_000258655.2_panpan1.1|NW_014022416.1_1292-1360_629
TCACCCTGGGGAGGAAAAACTTTTCTACACTCTGCCTACAGGAGGCTTTACGACTTATCCTTGCACTGA
>Pan_paniscus~GCF_000258655.2_panpan1.1|NW_014022416.1_1361-1428_630
TCAAACCGGTGATGTAACCCTTGTCAAGGTTCTGCTTACA-GGGGCTTTGTGACATACCTCTGCACTGA
>Pan_paniscus~GCF_000258655.2_panpan1.1|NW_014022416.1_1429-1496_631
TCACCCAGGTGATGTAACAATTGTCTGGGTTTTGCCTACAGTGGG-TTTGTGATATACATTTCCACTGA
>Pan_paniscus~GCF_000258655.2_panpan1.1|NW_014022527.1_5-73_632
TCACCTAGGTGATGGAAGACTTGTATGGGATTTGCCTACAGAATGCTTTGTGACATATCTCTGCACTGA
>Pan_paniscus~GCF_000258655.2_panpan1.1|NW_014022527.1_278-345_633
TCAACCAAGTGATGAAACCCTTGTCTAAGCTCTGCCTATA-GGGGCTTTGTGACACATCTCTGCACTGA
>Pan_paniscus~GCF_000258655.2_panpan1.1|NW_014022527.1_548-614_634
TCACCCAGGTGATGTAACTGTTGTATAAGCTATG-CTATA-GGGGAATTGTGACATGTCTCGCCACTGA
>Pan_paniscus~GCF_000258655.2_panpan1.1|NW_014022527.1_615-682_635
TCACCGAAGTGATGGAACTATTGTCTAGGCTTTGCCTACA-GGGTCTTTGTGACATACCTTTGCACTGA
>Pan_paniscus~GCF_000258655.2_panpan1.1|NW_014022527.1_885-953_636
TCTCCCAGGTGATTCAACTTTTGTCTAGGATCTGCCTACAGGGGATATTGTTACATATCACTGCCCTGA
>Pan_paniscus~GCF_000258655.2_panpan1.1|NW_014022527.1_954-1022_637
TCACCCAGGTGATGCACCTCTTCTCTATGCTCTGCCTACAGGGAACATTGTTACATATCACTACTCTGA
>Pan_paniscus~GCF_000258655.2_panpan1.1|NW_014022527.1_1023-1089_638
TCAACAAGGTGATGCAACTCTTCTCTATGCTCTGACTACACGGGGCATTGTGACATATCGCTTCACT
>Pan_paniscus~GCF_000258655.2_panpan1.1|NW_014022527.1_1092-1159_639
TCACCCAGGTGATGGGACTCTTCTCTATACTCTGCTTACAAGAGGATTTGTGACATATCTCTGCACTG
>Pan_paniscus~GCF_000258655.2_panpan1.1|NW_014022527.1_1161-1228_640
TCACACAGGTGATGGAAGAATTTTCTAGGCTCTGTCTA-AGGGGGCATTGGGTCAAATATCTGCAGTGA
>Pan_paniscus~GCF_000258655.2_panpan1.1|NW_014022527.1_1297-1365_641
TCACCTAGGTGATGTAAGCCTTGTATGGGCTCTGCCTACAGAATGCTTTGTGACATATCTCTGCACTGA
>Pan_paniscus~GCF_000258655.2_panpan1.1|NW_014022527.1_1372-1434_642
AGGTGATGCAAGTCTTGTCTAGGCACTGCCTACAGGGTACTTTGGTACATATCTCTTCACTGA
>Pan_paniscus~GCF_000258655.2_panpan1.1|NW_014022527.1_1502-1569_643
TCAACCAAGTGAAGAAACTCTTGTCTAGTCTCTGCCTATA-GGGGCTTTGTGACACATGTCTGCACTGA
>Pan_paniscus~GCF_000258655.2_panpan1.1|NW_014022527.1_1771-1837_644
TCACCCAGGTGATGTAACTGTTGTATAAGCTCTG-CTACA-GGGGAATTGTGAGATATATCGCCACTGA
>Pan_paniscus~GCF_000258655.2_panpan1.1|NW_014022527.1_1838-1904_645
TCACCCAAGTGATGTAACTATTGTCTCGGCTTTGCCTACA-GGGTCTTTGTGACATA-GTTTGCACTGA
>Pan_paniscus~GCF_000258655.2_panpan1.1|NW_014022527.1_2038-2106_646
TCACCTAGGAGATGTAACTCTTGTCTACCCACTGCCCAAACTGGGCATTGTGAAATATCTCTGCACTGA
>Pan_paniscus~GCF_000258655.2_panpan1.1|NW_014022635.1_629-697_647
TCACCCAGGTGACGGTCC-CTTGCCTGTGATCTGCCTA-AGGAGGCATTGTGACATCATACCTCTGCACTG
>Pan_paniscus~GCF_000258655.2_panpan1.1|NW_014022737.1_27-93_648
ACCCAGGTGATGTAACTCTTGTCTAGGCTCCACCTACAGGGGTTATTATGACGTATCCCTGCACTGA
>Pan_paniscus~GCF_000258655.2_panpan1.1|NW_014022737.1_94-159_649
TCACGCAGGTGATGTTACACTTGTCTAGGCTCCACCTACAGGGGGGATTGTGATGTATCTCTACAC
>Pan_paniscus~GCF_000258655.2_panpan1.1|NW_014022737.1_163-231_650
TCAAATAGGTTATGTAACTCTTGTCCACTCTCTGCCTTCAGGGGGCATTGTGAAATATCTCTGCACTGA
>Pan_paniscus~GCF_000258655.2_panpan1.1|NW_014022737.1_800-868_651
TCACCCAAATGATGCAAATCTTCTCTAGGCTCCACTGCGAGGGGGCATTGTGACATATTTCTAAACTGA
>Pan_paniscus~GCF_000258655.2_panpan1.1|NW_014022737.1_869-937_652
TCACCTAGGTGATGTAAATCATTTCCAGGCTTTTTGTACAGGGGACATTGTGGTATATCTCTGCCCTGA
>Pan_paniscus~GCF_000258655.2_panpan1.1|NW_014022737.1_1151-1217_653
TCAAACAGGTGATGTAACCCTTGTCAAGGTTCTGCTGACA--GGGCTTTGGGACATAACTCTGCACTGA
>Pan_paniscus~GCF_000258655.2_panpan1.1|NW_014022737.1_1218-1286_654
TCACCCAGGTGATGTAACAAATGTCCAGGCTTTGCCTACAGGGGGCTTTGTGATATACATTTCCACTGA
>Pan_paniscus~GCF_000258655.2_panpan1.1|NW_014022817.1_741-809_655
TCAACCAGGTGACA-GGCTCTTGTCTGTTATCAGTCTA-AGGGGGCATTGTGATATCATAACTCTGCACTG
>Pan_paniscus~GCF_000258655.2_panpan1.1|NW_014022820.1_1522-1589_656
TCAACAAAGTGATGTAACACTTGCCTAGGCTCTGCCTACA-GGGGCTTTGAGACATATCTCTGCAGTGA
>Pan_paniscus~GCF_000258655.2_panpan1.1|NW_014022820.1_1590-1657_657
TCACCCAGGTGATGGGACTTTTGACTAGGCTGTGCCTAT-GGGGGCATTGTGACATATCTCTACACTGA
>Pan_paniscus~GCF_000258655.2_panpan1.1|NW_014022820.1_1658-1725_658
TCACCCAGGTGATGTAACTCTTGTGTTGGATCTGCCTA-TGGAGGAATTGTGACATATTTCTGCACTGA
>Pan_paniscus~GCF_000258655.2_panpan1.1|NW_014022820.1_1726-1793_659
TCTCCCAGGTGATGGGACTCTTGTCTAGGCTGTGTGGAT-GGGGGCTTTGTGAGATATCTCTGCACTGA
>Pan_paniscus~GCF_000258655.2_panpan1.1|NW_014022820.1_1794-1857_660
TCACACAGGTGATGTAATGCTTGACTAGGCTCTGTCTAC---GGGCATAGTGATATATCACTGCATT
>Pan_paniscus~GCF_000258655.2_panpan1.1|NW_014022961.1_82-149_661
TCACCCAGGTGATGTACCACTTGTCAAGGCTCTGACTACA-GAGAAATTTTGATGTATCTCTGCACTGA
>Pan_paniscus~GCF_000258655.2_panpan1.1|NW_014022961.1_150-218_662
TCACCCAGGTGATGTAACTCTTTTCTAGGATCTGCCTACAGGGTGCTTTGTGACATGTCCCTTCAATGA
>Pan_paniscus~GCF_000258655.2_panpan1.1|NW_014022961.1_219-286_663
TCACCTAGGTCATGTAACTCTTTTCTAGGCTCTGCCTACA-GTGGCAATGTGACATATCCCTGCACTGA
>Pan_paniscus~GCF_000258655.2_panpan1.1|NW_014022961.1_287-354_664
TCACCCAGGTTATACACCAATTGTCAAGGCTCTGCCTGCA-GGGGCATTGCGATGTATCTCTGCACTGA
>Pan_paniscus~GCF_000258655.2_panpan1.1|NW_014022961.1_355-423_665
TCACACAGGTGTTATAACTCTTCTCTAGGATCTGCCTACAGGGAGCTTTGTGATATATCGCTACAATGA
>Pan_paniscus~GCF_000258655.2_panpan1.1|NW_014022961.1_424-490_666
TCACACAGGTGAT-TGACAATTGTCTTGGATCTGCATAT-GGGGGCATACTGACATATGTCTGCACTGA
>Pan_paniscus~GCF_000258655.2_panpan1.1|NW_014022961.1_491-558_667
TCACGCAGGTGATGTAACTCTTGTCTATATCT-GCCTACTGGCAGCATTGTGGCATATTTCCGCACTGA
>Pan_paniscus~GCF_000258655.2_panpan1.1|NW_014022961.1_628-695_668
TCACCCAGGAGATGTCACTTTTGTCAAGGATATGGCTACA-GGGGCATTGTGACATGTCACTGCACTGA
>Pan_paniscus~GCF_000258655.2_panpan1.1|NW_014022961.1_696-764_669
TCACCCAGTTGATGTAACTCTTGTCTAGGCTCTGCCTAATAGAGACATTGTGACATATCTCCGCACTGA
>Pan_paniscus~GCF_000258655.2_panpan1.1|NW_014022961.1_767-832_670
CACCGAGGTGATGCAACTCTTGTCTGGGATCTTCTTAAAGGGGGCATTGTGACATATCTCTGCCCT
>Pan_paniscus~GCF_000258655.2_panpan1.1|NW_014022961.1_903-969_671
CATCCAGGTGATGTAACTCTTGTCTAGGCTCTGCCTACAGGGG-CATATTAACATATCACTGCACTGA
>Pan_paniscus~GCF_000258655.2_panpan1.1|NW_014022961.1_971-1033_672
AGTTGATGTAACTCTTGTCTAGGCTCTGCTTACAAGGGATATTGTGAGATATCTCTGCACTGA
>Pan_paniscus~GCF_000258655.2_panpan1.1|NW_014022961.1_1040-1108_673
TCGCTGAGGTGATGTAAAACTTGTCTAGGCTTTGCCTTTAGTGGGATTTATGACATATCTCTGCTCTGA
>Pan_paniscus~GCF_000258655.2_panpan1.1|NW_014022961.1_1109-1176_674
TCACCCAGGAGATGTGACTCTTGTCTAAGCTCTGCCTAGAGGGA-CATTGGGACATATCTCTGCACTGA
>Pan_paniscus~GCF_000258655.2_panpan1.1|NW_014022961.1_1177-1244_675
TCACGCGGGTTATGTAACTCTTGTCTAGGTTCTGCCTAT-GGGAGCAGTGTGACTTACGTCTGCACTGA
>Pan_paniscus~GCF_000258655.2_panpan1.1|NW_014022961.1_1245-1313_676
TCACCCAGCTGATGTAACTCTTTTCTAGTCTCTGCCTACAGAGGGCGTTGTGACATCACTCTGCACAGA
>Pan_paniscus~GCF_000258655.2_panpan1.1|NW_014023021.1_50-117_677
TCACCCAGGAGATGTAACTCTTGTCCAGGCTCGGCCTACA-GGGGCTTTGTGACATATTTCTGCACTGA
>Pan_paniscus~GCF_000258655.2_panpan1.1|NW_014023021.1_118-186_678
TCATCCAGGTGATGTAACAATTTTCTGGGATTAGTCTACAGGGGGCTTTGTGACATATCTTTGCACTGA
>Pan_paniscus~GCF_000258655.2_panpan1.1|NW_014023021.1_321-388_679
TCACTCACGTGATGTAACGCTTGTCTAAGCTGCGCCTAAAGGGGA-ATTGTGACAGATACCTCCAGTGA
>Pan_paniscus~GCF_000258655.2_panpan1.1|NW_014023021.1_456-523_680
TCACGCAGGTGATGTAACTCTTGTCTGTATCT-GCCTACTGGCGGCATTGTGGCTTATTTCTCCACTGA
>Pan_paniscus~GCF_000258655.2_panpan1.1|NW_014023021.1_524-591_681
TCACCCAGGTGATGGGACTTTTGTCTAGGCTCTGCCAACA-GGGGCATTGTGATATATCTCTACAGTGA
>Pan_paniscus~GCF_000258655.2_panpan1.1|NW_014023021.1_592-660_682
TCCCCCAGGTGATGTAAAATTTGTCTAGGCTCTGCCAAAAGGGGACATTGTGACATAAGTCTGCACTGA
>Pan_paniscus~GCF_000258655.2_panpan1.1|NW_014023021.1_797-865_683
TCACCCAGGTGATGTAACTCTTGACTACGCTCTGCCTACTGGAGACATTGTGACATATCTCCGCACTGA
>Pan_paniscus~GCF_000258655.2_panpan1.1|NW_014023021.1_866-934_684
TCACCGAGGTGATGCAACTCTTGTCTGGGATCTGCTTACAGGGCGCATTGTGACATATATCTGCCCTGA
>Pan_paniscus~GCF_000258655.2_panpan1.1|NW_014023021.1_935-998_685
GAGATGATGTAACTCATGTATAGGCTTCGCCGACAAGGGTCATTGAGACATGTCTCTGCACTGA
>Pan_paniscus~GCF_000258655.2_panpan1.1|NW_014023021.1_1004-1064_686
GGTGATGTAACTCTTGTCTAGGCTGTGCCAACA-GTGGCATTTTAACATATCACTGCACTGA
>Pan_paniscus~GCF_000258655.2_panpan1.1|NW_014023094.1_954-1006_687
ACCCATGTCTGTGATCTGTC-A-AAGGGGCATTGTGACATCACAACTGTGCACTG
>Pan_paniscus~GCF_000258655.2_panpan1.1|NW_014023146.1_6-73_688
TCACCCAGGTGATGTAACATTTATCTAGCCTCTGCCTACA-GGGTCGTTTTGACGTAGCTCTGCACAGA
>Pan_paniscus~GCF_000258655.2_panpan1.1|NW_014023146.1_74-143_689
TCACCTAGGTTATGTAACTCTTGTCCACTATCTGCCTACTGGGGGCATTGTGAAATTATCTCTGCTCTGA
>Pan_paniscus~GCF_000258655.2_panpan1.1|NW_014023146.1_144-211_690
TCACCCAGGTGATGGGACTCTTCTCTATACTCTGCCTAGGAGGGGGATTTGTGACATATCTCTGCACT
>Pan_paniscus~GCF_000258655.2_panpan1.1|NW_014023146.1_216-272_691
ACCCAGGTGATGGAAGCCTTGTCTAGGCTCTGTCTA-TGGGGGCATTGTTTCAAATAT
>Pan_paniscus~GCF_000258655.2_panpan1.1|NW_014023146.1_282-350_692
TCACCCACGTGATGTAAGTCTTGTCTAGGCTCTGTCTACAGGGTATTTTGTGACATATCACTGCATTGA
>Pan_paniscus~GCF_000258655.2_panpan1.1|NW_014023146.1_352-415_693
CCCTACGTGATGTAAGCCGTGTTTGGGCTTTGCCTACAGAAGGCTTTGTGACATATCTATGCAC
>Pan_paniscus~GCF_000258655.2_panpan1.1|NW_014023146.1_556-620_694
TCAACCAAGTGGTGACACTCTTGTCTAGGCTCTGCCTACAGGGG-CTTTGTGACTCATCTCTGCAC
>Pan_paniscus~GCF_000258655.2_panpan1.1|NW_014023146.1_624-691_695
TCA-CCTGGGGAGGGAACTCTTGTCTACACTCTGCCTACAGGAGGCTTTATGACTTATACCTGCACTGA
>Pan_paniscus~GCF_000258655.2_panpan1.1|NW_014023146.1_698-757_696
AGGTGATATAACACTTGTCTAGGCTCTGCCTACA-CTGGAATTCTCACATATCTCTGCACT
>Pan_paniscus~GCF_000258655.2_panpan1.1|NW_014023146.1_760-828_697
TCACCTGGGTGACGAAACTCCTGTCTAGGTTCAGCCTACAGGAGC-GTTTTGACATATCTCTGCAACTGA
>Pan_paniscus~GCF_000258655.2_panpan1.1|NW_014023146.1_897-965_698
TCACCCAGGTGATGTAACAATGGTCTGGGCTTTGCCTACAGGGGGCTTTGTGATATTCATTTCTACTGA
>Pan_paniscus~GCF_000258655.2_panpan1.1|NW_014023146.1_1168-1235_699
TCACCTAAGTGATGTAACCCTTCTCTAGGTTCAGCCTACT-GGGGATTTCTGACATGCTTATGCACTGA
>Pan_paniscus~GCF_000258655.2_panpan1.1|NW_014023146.1_1236-1304_700
TCACAGAGGTGATGTAAATCATTTCCAGGCTTTATGCACAGGGTCCATTGTGATATATCTCTGCATTGA
>Pan_paniscus~GCF_000258655.2_panpan1.1|NW_014023146.1_1305-1373_701
TCACCCAAATGATGCAAATCTTCTCTAGGCTCCGCAGGGAGGGGGCATTGCGACATATTTCTGAACTGA
>Pan_paniscus~GCF_000258655.2_panpan1.1|NW_014023325.1_294-361_702
CACCCAGGTGACA-GGCCCTTGTCTGTAATCTGCCTA-AGGGGGCATTGTGACTTCATAACTCTGCACTG
>Pan_paniscus~GCF_000258655.2_panpan1.1|NW_014023430.1_1118-1186_703
TCACCCAAATGATGCAAATGTTCTCTAGACTCTGCAGGGAGGGGGCATTGTGACATATTTCTGAACTGA
>Pan_paniscus~GCF_000258655.2_panpan1.1|NW_014023453.1_963-1017_704
GGCCGCTGACTGTGATCTGCCT-TAGGGGGCATTGTGATATCATAACTCTGCACTG
>Pan_paniscus~GCF_000258655.2_panpan1.1|NW_014023512.1_9-75_705
TCACCGTGGTCATGTAACGCTTGTCAAAGCTCTGCCTACA-GGGGCATTGTGACAGATCTCTCCACTG
>Pan_paniscus~GCF_000258655.2_panpan1.1|NW_014023512.1_77-145_706
TCACCCAGGTGATGTAATAAATGTCCAGGCTTTGCCTACAGGGGGCTTTGTGATATACATTTCCACTGA
>Pan_paniscus~GCF_000258655.2_panpan1.1|NW_014023512.1_151-213_707
CAGGTGATGTAACCATTGTCTAGGTTCTGCGTA-CAGGGGCTTTGGGACATATCTCTGCACTGA
>Pan_paniscus~GCF_000258655.2_panpan1.1|NW_014023512.1_283-349_708
TCA-CTAGGTGATGTAACACTTGTCTAGGCTCTGTCTACA-CGGGAATTTTCACATATCTCTACACTGA
>Pan_paniscus~GCF_000258655.2_panpan1.1|NW_014023654.1_1436-1503_709
TCAACAAAGTGATGTAACACTTGTCTAGGCTCTGCCTACA-GGGGCTTTGTGATATATCTCTGCACCGA
>Pan_paniscus~GCF_000258655.2_panpan1.1|NW_014023777.1_403-468_710
TCACGCAGTTGACAGACACTT-GTCTGTGATCTGCCTA-AGGGGGCATTGTGACATCATAAATCTGCA
>Pan_paniscus~GCF_000258655.2_panpan1.1|NW_014023777.1_1103-1170_711
TCACGCAGGTGACAGGGCATT-GTCTGTGATCTGCCTA-A-GGGGCATTGTGACATCATAAGTCTGCACTG
>Pan_paniscus~GCF_000258655.2_panpan1.1|NW_014023778.1_2894-2961_712
TCACCCAAGTGACAGGCCGTT-GTCTGTTATCTGCC-A-AGTGGGGCATTGTGACATCATAAGTCTGCACT
>Pan_paniscus~GCF_000258655.2_panpan1.1|NW_014023783.1_1624-1688_713
TCACCCAGTTGACAGGCTCTT-GTCTGTGATCTGCCGA-AGGGGGCATTGTGACATCATAAGTCTGC
>Pan_paniscus~GCF_000258655.2_panpan1.1|NW_014023783.1_4964-5029_714
ACCCAGGTGACAGA-CCTTTGCCTGTGATTTGCCTA-A-GGGGCATTGTGACATCATAAATCTGCACTG
>Pan_paniscus~GCF_000258655.2_panpan1.1|NW_014023798.1_969-1036_715
TCACACAGGTGACA-GGCCCTTGTCTGTGAACTGCCTA-A-GGGGCATTGTGATATCATAACTCTGCACTG
>Pan_paniscus~GCF_000258655.2_panpan1.1|NW_014023798.1_1386-1453_716
TCACCCAGGTGACAGGCCCGT-GTCTGTGATCTGCCTA-AGCGGGCATTGTGACATCATAAGTCTGCACT
>Pan_paniscus~GCF_000258655.2_panpan1.1|NW_014023798.1_1595-1662_717
TCACCCAGGTGACTGGCCCTT-GACTGTGATCTGCCTA-AGGGGGCATTGTGACATCATAAGTCTGCACT
>Pan_paniscus~GCF_000258655.2_panpan1.1|NW_014023798.1_2782-2848_718
TCACCCTAGTGACAGGCCC-TTGTCTGTGATTTGCCTA-AAGGGGCATTGTGACATCATAACTGCACTG
>Pan_paniscus~GCF_000258655.2_panpan1.1|NW_014023832.1_180-247_719
TCACCCAGGTGATGTAACACTTGTGGTGGATCTGCCTAT-GGGGGCATTGTGACATATTTCTGCACTGA
>Pan_paniscus~GCF_000258655.2_panpan1.1|NW_014023832.1_248-315_720
TCACCCAGGTGATGGGACTTTTGTCTAGCCTCTGCCTA-TGGGGGCACTGTGACATATCTCTACACTGA
>Pan_paniscus~GCF_000258655.2_panpan1.1|NW_014023832.1_316-383_721
TCAACAAAGTGATGTAATCCTTGTCTAGGCTCTGCCTACA-GGGGCTTTGTGACATATCTCTGCACTGA
>Pan_paniscus~GCF_000258655.2_panpan1.1|NW_014023832.1_3895-3954_722
GTGATGTAAATCTTGTCTAGACTCTGCCTACAG-GGGCCTAGTGACATATCTCTGCACTGA
>Pan_paniscus~GCF_000258655.2_panpan1.1|NW_014023832.1_3955-4022_723
TCACCCAGGTGATGGGACTTTTGTCTAGGCTCTGTGTA-TGGGGGCTTTCAGACATATCTCTGCACTGA
>Pan_paniscus~GCF_000258655.2_panpan1.1|NW_014023832.1_4023-4089_724
TCACCCAGGTGATGTAATGCTTGACTAGGCTCTGCCTAC--GGGGCGTATTGACATATCACTGCATTGA
>Pan_paniscus~GCF_000258655.2_panpan1.1|NW_014023832.1_4090-4158_725
TCACCGAGGTGACGTAACTCTTGTCCAGTCTCTGCCTATAGGAGGCCTTGTGACATATTTCTGCACTGA
>Pan_paniscus~GCF_000258655.2_panpan1.1|NW_014023832.1_4232-4299_726
TCACCTAGGTGATGGGACTCTTCTCTAGGCTCTGTCTAAT-GGGGCATTGTCAAATATTTCTGCACTGA
>Pan_paniscus~GCF_000258655.2_panpan1.1|NW_014023832.1_4300-4364_727
TCACCCAGGTGACGGACTCTT-GTCTTTGATTTGCCTGT-GGGGGCATTGTGACATATCTCTGCACT
>Pan_paniscus~GCF_000258655.2_panpan1.1|NW_014023866.1_2137-2204_728
CACCCAGGTGACA-GGCCCTTGTCTGTGATCTGCCTAAA-GGGGCATTGTGACTTCATAACTCTGCACTG
>Pan_paniscus~GCF_000258655.2_panpan1.1|NW_014023866.1_2275-2342_729
TCACCCAGGTGACAGGCTCTT-GTCTGTGATCTGCCTA-AGGGGGCATTGTGACATCATAAGTCTGCACT
>Pan_paniscus~GCF_000258655.2_panpan1.1|NW_014023874.1_1102-1169_730
TCACCCAGGTGACAGGGCCTT-GTCTGTGATCTGC-TA-AGGGGGCATTGTGACATCATAAGTCTGCACTG
>Pan_paniscus~GCF_000258655.2_panpan1.1|NW_014023874.1_1242-1309_731
TCACCCAAGTGACAGGCCGTT-GTCTGTGATCTGCCTA-ACGGGGCATTGTGACATCATAAGTCTGCACT
>Pan_paniscus~GCF_000258655.2_panpan1.1|NW_014023902.1_49-116_732
TCACCCAGCGGAGGGAACTATT-TCTACGCTCTGCCTACAGGAGGCTTTATGACTTATACCTGCACTGA
>Pan_paniscus~GCF_000258655.2_panpan1.1|NW_014023902.1_119-184_733
ACCTAGGTGATGTAACACTTGTCTAGGCTCTGCCTACA-CGGGAATTCTCACATATCTCTGCACTGA
>Pan_paniscus~GCF_000258655.2_panpan1.1|NW_014023902.1_253-320_734
TCACCCGGCTGATGTATCTCCTGTCTAGGTTCAGCCTACA-GGAGCGTTTTGACATATCTCTGCACTGA
>Pan_paniscus~GCF_000258655.2_panpan1.1|NW_014023902.1_321-387_735
TCACCCAGGTGA-TGTAACCTTTGTCTGAGCTCTGCCTA-CGGGGGCATTGTGACAGATCTCTCCACTG
>Pan_paniscus~GCF_000258655.2_panpan1.1|NW_014023902.1_389-457_736
TCACCCAGGTGATGTAACAATTGTCTGGGCTTTTCCTAAAGGGGTCTTTGTGATATACATTTCCAGTGA
>Pan_paniscus~GCF_000258655.2_panpan1.1|NW_014023902.1_458-525_737
TCAAACAGGTGATGTAACCCTTGTCAAAGTTCTGCTTACA-GGGGCTTTGTGACATATCTCTGCACTGA
>Pan_paniscus~GCF_000258655.2_panpan1.1|NW_014023902.1_662-729_738
TCACCTAAGTGATGTAACCCTTGTCTAGGTTCCGCCTAC-TGGGGATTTCTGACATACCTATGCACTGA
>Pan_paniscus~GCF_000258655.2_panpan1.1|NW_014023902.1_730-797_739
TCACCGAGGTGATGTAAATCATTTCCAGGCTTTTTGTACAGGGG-CATTGTGATATATCTCTGCACTGA
>Pan_paniscus~GCF_000258655.2_panpan1.1|NW_014023923.1_1500-1567_740
TCACCCCCGTGACA-GACCCTTGTGTGTGATCTCCGTA-AGGGGGCATTGTGATATCATAACTCTGCACT
>Pan_paniscus~GCF_000258655.2_panpan1.1|NW_014023923.1_1779-1847_741
TCACCCAGGTGAAAGACCCTT-GTCTCTGATCTTCCT-GAGGGGGCATTGTGACATCATAAATCTGCACTG
>Pan_paniscus~GCF_000258655.2_panpan1.1|NW_014024028.1_1849-1916_742
CACCCAGGTGACA-GGCCCTTGTCTGTGATCTGCCTA-AGGGGGCATTGTGATATCATAACTCTGCACTG
>Pan_paniscus~GCF_000258655.2_panpan1.1|NW_014024028.1_3804-3871_743
TCACCCAGGTGACAGGCCAAT-GTCTGTGATCTGCCTA-AGGGGGCATTGTGACATCATAAGTCTGCACT
>Pan_paniscus~GCF_000258655.2_panpan1.1|NW_014024028.1_4015-4081_744
ACCGAGGTGACA-GGCCCTTGTCTGTGATCTGTCTA-AGGGGGCATTGTGATATCATAACTCTGCACTG
>Pan_paniscus~GCF_000258655.2_panpan1.1|NW_014024149.1_11-78_745
TCACCCAGGTGATGTAACTCTTCTGTTGGATTTGCCTATGGGGGC-ATTGTGACATATTTCTGCTCTGA
>Pan_paniscus~GCF_000258655.2_panpan1.1|NW_014024149.1_79-146_746
TCACCCAGGTGATGGGAATTTTGTCTAGGCTCTGCCTA-TAGGGGCATTGTGACATATCTCTACACTGA
>Pan_paniscus~GCF_000258655.2_panpan1.1|NW_014024149.1_2894-2962_747
TCACCCATGTGATATAACTCTTGTCTAGGCTCTGCATACTGGAGACATTGTGACATATCTCCGCACTGA
>Pan_paniscus~GCF_000258655.2_panpan1.1|NW_014024149.1_2963-3031_748
TCACCGAGGTGATGCAACTCTTGTCTGGGATCTGCTTACAGGGGGCACTGTGACATATGTCTGCCCTGA
>Pan_paniscus~GCF_000258655.2_panpan1.1|NW_014024149.1_3032-3099_749
TCACCGAGATGATGTAACTCTTGTATAGACTTCGCCAACA-GGGGCATTGAGACATATCTCTGCACTGA
>Pan_paniscus~GCF_000258655.2_panpan1.1|NW_014024149.1_3101-3166_750
TCACCCAGGTGATGTAACTCTTGTCTAGGCTCTGCCTACA--GGGCATTTTAACATATCACTGCACTG
>Pan_paniscus~GCF_000258655.2_panpan1.1|NW_014024149.1_3236-3303_751
TCACCCAGGAGGTGTGACCCTTGTCTAAGTTCTGCCTAGA-GGGACATTGGGATATATCTCTTCACTGA
>Pan_paniscus~GCF_000258655.2_panpan1.1|NW_014024149.1_3304-3371_752
TCACCCGGGTTATGTAACTCTTGTCTAGGCTCTGCCTGT-GGGGGCATTGTGACTTATCTCTGCACTGA
>Pan_paniscus~GCF_000258655.2_panpan1.1|NW_014024149.1_3372-3438_753
ACCCAGGTGATGTAACTTTTTTCTAGTCTCTGCCTACAGAGGGTGTTGTGACATCACTCTTCACGGA
>Pan_paniscus~GCF_000258655.2_panpan1.1|NW_014024149.1_3441-3509_754
TCACCCAGGTAATGCAACTCTTCTCTATGCTCTGCCTATAGGGGGCATTGTGACATATCTCTGCACTGA
>Pan_paniscus~GCF_000258655.2_panpan1.1|NW_014024149.1_3510-3577_755
TCACCCAGGTGATGCAAC-TNTCCCTAGGCTTTGCCTACAGGGGACATTGTGACATATCTCTGCACTGA
>Pan_paniscus~GCF_000258655.2_panpan1.1|NW_014024150.1_50-117_756
TCACCCAGGTGGTATAACTCTTGGCAAGCCTCTGCCTACAGTGGG-TTTGTGACATATCCCTGCACTGA
>Pan_paniscus~GCF_000258655.2_panpan1.1|NW_014024150.1_187-254_757
TCACCCAGGTGATGTACCACTTGTCAAGGCTCTGCCTACA-GGGACATTGCCATGTATCTCTGCACTGA
>Pan_paniscus~GCF_000258655.2_panpan1.1|NW_014024150.1_255-322_758
TCACCTAGGTCATGTAACTCTTGTCTAGGCTCTGCCTACA-GTGTCTTTGTGACATATCTCTGCACTGA
>Pan_paniscus~GCF_000258655.2_panpan1.1|NW_014024150.1_391-458_759
TCATCCAGGTGATGGGGCTTTTGTCTAGGCTCTGCTTAAAGGG-GCATTGTGACATATTTCTGCACTGA
>Pan_paniscus~GCF_000258655.2_panpan1.1|NW_014024150.1_459-525_760
TCATCCAGGTGACGGAC-ACTTGTCTTGGATCTGTCTAT-GGGGGCATTGTGACATATCTCTGCAATGA
>Pan_paniscus~GCF_000258655.2_panpan1.1|NW_014024150.1_594-662_761
TCACCCAAGTGATGTAACTGTTGTCTAGGCTTTGCCTACAGGGGGCTTTGTGATATAAATTTGCACTGA
>Pan_paniscus~GCF_000258655.2_panpan1.1|NW_014024150.1_864-931_762
TCACCCATGTGATGTAACACATGTCAATGCTAGGCCTACA-GGGACATTACGATGTATCTCTGCACTGA
>Pan_paniscus~GCF_000258655.2_panpan1.1|NW_014024150.1_932-999_763
TCACCTGAGCCGTGTAACTCTTGTCTAGGCTCTGCCTGCAGTGG-CATTGTGACATATCTCTGCACTGA
>Pan_paniscus~GCF_000258655.2_panpan1.1|NW_014024150.1_1000-1065_764
TCATCCAAATGATGTAACTCTTGTCTAGGATCTGCCTAAAGGGA-CTTTGTGACATAACTCTGCACT
>Pan_paniscus~GCF_000258655.2_panpan1.1|NW_014024151.1_3-70_765
TCACCCAGGTGATGTAACTCTTGTGTTGGATCTGCCTA-TGGAGGCATTGTGACATATTTCTGCACTGA
>Pan_paniscus~GCF_000258655.2_panpan1.1|NW_014024151.1_71-138_766
TCACGCAGGTGATGGGACTTTTGTCTAGGCTCTGCCTAT-GGGGGCATTGTGACATATCTCTACACTGA
>Pan_paniscus~GCF_000258655.2_panpan1.1|NW_014024151.1_139-206_767
TCAACAAAGTGATGTAACACTTGTCTAGGCTCTGCCTACA-GGGGCTTTGTGACATATCTCTGCACTGA
>Pan_paniscus~GCF_000258655.2_panpan1.1|NW_014024151.1_3101-3169_768
TCACCGAGGTGATGTAAATCATTTCCAGGCTTTTTGTAAAGGGGACATTGTGATATATCTCTGCAGTGA
>Pan_paniscus~GCF_000258655.2_panpan1.1|NW_014024151.1_3442-3509_769
CAACCAAGTGATGTAACAATTGTCTGGGCTTTGCCTACAGGGGGCTTTGTGATATACATTTCCACTGA
>Pan_paniscus~GCF_000258655.2_panpan1.1|NW_014024151.1_11578-11642_770
CCCAGGTGATGTAACCCTTGTCTAGGCTCTGCC-AAAAGGGGCATTGTGACATAACTCTGCACTGA
>Pan_paniscus~GCF_000258655.2_panpan1.1|NW_014024151.1_11643-11710_771
TCACCCAGGTGATGGGACTCTTCTCTAGGCTGTGCCTACA-GGGGCATTGTGACATATCTCTGCAGTGA
>Pan_paniscus~GCF_000258655.2_panpan1.1|NW_014024151.1_11711-11778_772
TCACGCAGGTGATGTAACTCTTGTCTATATCT-GCCTACTGGCGGCATTGTGGCATATTTCTGCACTGA
>Pan_paniscus~GCF_000258655.2_panpan1.1|NW_014024151.1_11982-12050_773
TCACCCAGGAGATGTGAGTCTTCTCTAGGCTACACCTACAGGGGGTATTGTGACGTATCTCTGCACTGA
>Pan_paniscus~GCF_000258655.2_panpan1.1|NW_014024151.1_12516-12583_774
TCAACAAAGTGATGTAATACTTGTCTAGGCTCTGCCTACA-GGGGCTTTGTGACATATCTCTGCAATGA
>Pan_paniscus~GCF_000258655.2_panpan1.1|NW_014024151.1_12584-12649_775
TCACCCAGGTGATGGGACACTTGTCTAGGCTCTGCCTAT-GGGGGCATTGTGACATGTCCCTACACT
>Pan_paniscus~GCF_000258655.2_panpan1.1|NW_014024151.1_12652-12719_776
TCACCCAGGTGATGTAACTCTTGTGTTGGATCTGCCTAT-GGGGGCATTGTGACATATTTCTGCACTGA
>Pan_paniscus~GCF_000258655.2_panpan1.1|NW_014024151.1_12720-12787_777
TCACCCAGGTGATGGGACTCTTGTCTAGGCTCTGTGTAT-GGGGGCTTTGTGACATATCTCTGCACTGA
>Pan_paniscus~GCF_000258655.2_panpan1.1|NW_014024151.1_12788-12856_778
TCACCCAGGTGATATAACTCTTCTCTAGGATCTGCCTACAGGGTGCTTTGTGACATAACCCTGCAATGA
>Pan_paniscus~GCF_000258655.2_panpan1.1|NW_014024151.1_12857-12924_779
TCACCCAGGTGATACACCACATGTCAAGGCTCTGCCTACA-GGGGCATTGCGATGTATCTCTGCACTGA
>Pan_paniscus~GCF_000258655.2_panpan1.1|NW_014024151.1_12993-13061_780
TCACCCAGGTGATGTAACTCTTGTCTAGGCTCTGCCTTCTGGAGACATTGTGACATATCTCCACACTGA
>Pan_paniscus~GCF_000258655.2_panpan1.1|NW_014024151.1_13375-13442_781
TCACCCACTAGATGTAACTCTTGTCTAGGCTCGGTCTACA-GGGGCTTTGTGACATATTTCTTCACTGA
>Pan_paniscus~GCF_000258655.2_panpan1.1|NW_014024151.1_13453-13510_782
GATGTAACTCCTGTTTAGGCTCCTCCTACA-GGGGCTTTGTGACACATCTCTGCACTGA
>Pan_paniscus~GCF_000258655.2_panpan1.1|NW_014024151.1_13511-13579_783
TCACCCAGATGATGTAACTCTTGTCTAGGCTCCACCTACAAGGGGTATTGTGACCTATCTCTGCACTGA
>Pan_paniscus~GCF_000258655.2_panpan1.1|NW_014024151.1_13648-13716_784
TCACCTAGGTTATGTAACTCTTGTCAACTCTCTGCCTACAGGGGGCATTGTGAAATATCTCTGCACTGA
>Pan_paniscus~GCF_000258655.2_panpan1.1|NW_014024151.1_13717-13783_785
TCACCCAGGTTATGGGACTCTTCTCTATACTCTGCCTACAGGGGGATTTGTGACATATCTCTGCACT
>Pan_paniscus~GCF_000258655.2_panpan1.1|NW_014024151.1_13786-13853_786
TCACCCAGATGATGGAAGTCTTGTCTAGGCTCTGTCTAT-GGGGGCATTGTGTCAAATATCTGCACTGA
>Pan_paniscus~GCF_000258655.2_panpan1.1|NW_014024151.1_13854-13922_787
TCACCCAGGTGATGTAACTCTTTTCTGGGCTCTGTCTACAGGCATTTTTGTGAAATATCACTGCACTGA
>Pan_paniscus~GCF_000258655.2_panpan1.1|NW_014024151.1_14128-14195_788
TCAACGAAGTGATGAAACTCTTGTCGAGGCTCTGCCTACA-GGGGCTTTGTGACACATCTCTGCACTGA
>Pan_paniscus~GCF_000258655.2_panpan1.1|NW_014024151.1_14332-14390_789
TGATGTAACCCTTGTCTAGGCTCTGCCTACACGGGAATTC-TCACATATCTCTGCATTGA
>Pan_paniscus~GCF_000258655.2_panpan1.1|NW_014024151.1_14391-14458_790
TCACCCATGTGATGTAACTCCTGTCTATGTTAAGCCTACA-GGAGCGTTTTGACATATCTGTGCACTGA
>Pan_paniscus~GCF_000258655.2_panpan1.1|NW_014024151.1_14527-14595_791
TCACCCTGGTGATGTAACAATTGTCTGGGCTTTGCCTACAGGGGGCTTTATGATATTCATTTCCACTGA
>Pan_paniscus~GCF_000258655.2_panpan1.1|NW_014024151.1_14602-14663_792
AGGTGATGTAACCCTTGTCAAGGTTCTGCTTACA-GGGGCTTTGTGACATATCTCTGCACTGA
>Pan_paniscus~GCF_000258655.2_panpan1.1|NW_014024151.1_14868-14935_793
TCACTGAGGTGTTGTAAATAATCTCCAGG-TTTTTGTACAGGGGACATTGTGATATATCTCTGCACTGA
>Pan_paniscus~GCF_000258655.2_panpan1.1|NW_014024151.1_16738-16805_794
TCACCTAGGTGATGTAACAATTTTCTGGGATTTGTCTACAGGGGCTTTC-TGACATATCTTTGCACTGA
>Pan_paniscus~GCF_000258655.2_panpan1.1|NW_014024151.1_16806-16873_795
TCACCCAGGAGATGTAACTCTTGTCTAGGCTCTGCCTACA-GGGGCTTTGTGACATATTTCTGCACTGA
>Pan_paniscus~GCF_000258655.2_panpan1.1|NW_014024151.1_16874-16941_796
TCATCCAGGAGATGTA-TCCTTGTTTTGGCTCTGCCTACAGAGGGTATTTTGACGTATCTCTGCACTGA
>Pan_paniscus~GCF_000258655.2_panpan1.1|NW_014024151.1_16944-17010_797
ACCCAGGTTATGTAACTCTTGTCTAGGCTCCACCTACAGGGTGTATTGTGACGTATCTCTGCACTGA
>Pan_paniscus~GCF_000258655.2_panpan1.1|NW_014024151.1_17011-17078_798
TCACCCAGGTGATGTAACATTTATCTAAGCTCTGCCTAC-TGGGGCGTTTTGACATAGCTCTGCACAGA
>Pan_paniscus~GCF_000258655.2_panpan1.1|NW_014024226.1_44577-44643_799
TCACCCAAGTGATGTAACTAATGTCTAGGTTTTGCCTACA-GGGTCTTTGTGTCATAC-TTTGCACTGA
>Pan_paniscus~GCF_000258655.2_panpan1.1|NW_014024226.1_49853-49921_800
TCACCCAGGTGATGCAACTCTTCTCTATGCTCTGCCTACAGGGTGCATTGTGACATATCACTT-CACTGA
>Pan_paniscus~GCF_000258655.2_panpan1.1|NW_014024226.1_49922-49990_801
TCATCCAGGTGATGTAACTCTCTTCTAGGCTCTGTCTACAGGGATTTTTGTGATATATCACTGCACTGA
>Pan_paniscus~GCF_000258655.2_panpan1.1|NW_014024226.1_50196-50263_802
TCAACCAAGTGATGAAACTCTTGTCTAGGCTCTGCCTATAGGGG-CTTTGTGACACATCTCTGCACTGA
>Pan_paniscus~GCF_000258655.2_panpan1.1|NW_014024226.1_50401-50467_803
TCACCCAGGTGACGGACCCT-TGTCTATGATCTGCCTAT-GGGGGCAGTGTGACATATCTCTGCACTGA
>Pan_paniscus~GCF_000258655.2_panpan1.1|NW_014024226.1_50735-50798_804
TAGGAGATGGAACTCTTGTCTACCCTCTGCCTAAAGGGGGCATTGTGAAATAACTCTGCACTGA
>Pan_paniscus~GCF_000258655.2_panpan1.1|NW_014024226.1_50799-50867_805
TCTCCCAGGTTATTCCACTCTTGTCAAGGAACGGCCTACAGGGGACATTGTGACATATCACTGCAATGA
>Pan_paniscus~GCF_000258655.2_panpan1.1|NW_014024226.1_50868-50936_806
TCACCCAGGTGATGCAACTCTTCTCTATGCTCCGCCTACAGGGGACATTGTGACATATCTCTGCACTGA
>Pan_paniscus~GCF_000258655.2_panpan1.1|NW_014024226.1_50937-51005_807
TCACCCAGGTGATGCAACTCTTTTCTATGCTCTGCCTACAGCAGGCATTGTGACATATCGCTTCACTGA
>Pan_paniscus~GCF_000258655.2_panpan1.1|NW_014024226.1_51006-51073_808
TCACCCAGGTGACGGGACTCTTCTCTCTACTCTGCCTAGAGGGGGATTTGTGACATATATCTGCACTG
>Pan_paniscus~GCF_000258655.2_panpan1.1|NW_014024226.1_51143-51211_809
TCACCCAGGTGATGTAACTCTTTTCTAGGCTCTGTGTACAGGGATTTTTGTGATATATCACTGCACTGA
>Pan_paniscus~GCF_000258655.2_panpan1.1|NW_014024226.1_51212-51280_810
TCACCTAGGTGATGTAAGCCTTTTATGGGCTTTGCCTACAGAATGCTTTGTGACATATCTCTGCATTGA
>Pan_paniscus~GCF_000258655.2_panpan1.1|NW_014024226.1_51756-51823_811
TCACCCAAGTGGTGTAACCATTGTCTAGACTTTGCCTACA-GGGTCTTTGTGACATACCTTTGCATTGA
>Pan_paniscus~GCF_000258655.2_panpan1.1|NW_014024226.1_52026-52094_812
TCTCCCAGGTGATTCTACTCTTGTCAAGGATCTGCTTACAGGTGACACTGTGACATATCACTGCACTGA
>Pan_paniscus~GCF_000258655.2_panpan1.1|NW_014024226.1_52095-52163_813
TCACCCGGGTGATGCAACTCTTCTCTATGCTCTGCCTACAGGCGACATTGTGACATATCTCTGCACTGA
>Pan_paniscus~GCF_000258655.2_panpan1.1|NW_014024226.1_52317-52385_814
TCACCTAGGAGATGTAACTCTTATCTACCCTCTGCCCAAAGGGGGCATTGTGAAATATCTCTGCACTGA
>Pan_paniscus~GCF_000258655.2_panpan1.1|NW_014024226.1_52524-52592_815
TCACTGAGATGATGGGACTCTTCTCTATACTCTGCCTAGAGGGGGATATGTGACATATCTCTGCAGTGA
>Pan_paniscus~GCF_000258655.2_panpan1.1|NW_014024226.1_52593-52660_816
TCACACAGGTGATCGAAGACTTGTCTAGACTCTGTCTAT-GGGGGCATTGTGTCAAATATCTGCACTGA
>Pan_paniscus~GCF_000258655.2_panpan1.1|NW_014024226.1_52661-52729_817
TCACCCAGGTGATGTAACTCCTTTGTAGGCTCTGTCTACAGGGATTTTTGTGATATATGACGGCACTGA
>Pan_paniscus~GCF_000258655.2_panpan1.1|NW_014024226.1_52730-52798_818
TCACCTAGGTGATGTAAGCCTTGTATGGGCTTTGCCTACAGAATGCTTTGTGTCATATCTCTGCACTGA
>Pan_paniscus~GCF_000258655.2_panpan1.1|NW_014024226.1_53140-53206_819
TCAACCAGGTGATGGACTCTG-GCCTCGGATCTGCCTAT-GGGGGCAGTGTGACATATCTCTGCACTGA
>Pan_paniscus~GCF_000258655.2_panpan1.1|NW_014024226.1_53275-53342_820
TCACCCAAGTGATGTAACCATTGTCTAGGCTTTGCCTACA-GGGTCTTTTTGACATAAATTTGCACTGA
>Pan_paniscus~GCF_000258655.2_panpan1.1|NW_014024226.1_53476-53544_821
TCACCTAGGAGATGTAACTCTTGTCTACCCTCTGCGCAAAGGGTGCATTGTGAAATATCTCTGCACTGA
>Pan_paniscus~GCF_000258655.2_panpan1.1|NW_014024226.1_53545-53613_822
TCTCCCAGGTGATTCTACTCTTGTCAAGGATCTGCCTACAGGGGTCATTGTGACATATCACTGCACTGA
>Pan_paniscus~GCF_000258655.2_panpan1.1|NW_014024226.1_53614-53677_823
TCACCCAGGTGATGCAACTCTTCTCTATGCTCTGCCTACAGGGAACATTGTGACATATCTCTGC
>Pan_paniscus~GCF_000258655.2_panpan1.1|NW_014024226.1_53683-53751_824
TCACCCAGGTGATGCAAGTCTTCTCTATGCTGTGCCTACAGGGGGCAATGTGACATATCGCTTCACTGA
>Pan_paniscus~GCF_000258655.2_panpan1.1|NW_014024226.1_53752-53820_825
TCACCCAGGTGATTGGACTCTTCTCTATACTCTGCCTAGAGGGGAATTTGTGATATATCTCTGCACTGA
>Pan_paniscus~GCF_000258655.2_panpan1.1|NW_014024226.1_53821-53889_826
TCACCCAGGTGATGGAAGACTTGTCTAGGCTGTATCTATGGGGGTCATTGTGTCAAATATCTGCACTGA
>Pan_paniscus~GCF_000258655.2_panpan1.1|NW_014024226.1_53890-53958_827
TCGCCCAGGTGATGTAACTCTTTTCTTGGCTCTGTCTACAGGGATTTTTGTGATATATCACTGCACTGA
>Pan_paniscus~GCF_000258655.2_panpan1.1|NW_014024226.1_54164-54231_828
TCAACGAAGTGATGAAACTCTTGTCTAGGCTCTGCCTATAGGGG-ATTTGTGACACATCTCTGCACTGA
>Pan_paniscus~GCF_000258655.2_panpan1.1|NW_014024226.1_54704-54772_829
TCACCTAGGAGATATAACTCTTGTCTACCCTCTGCCCAACGAGCGCATTGTGAAATATCTCTGCACTGA
>Pan_paniscus~GCF_000258655.2_panpan1.1|NW_014024226.1_54773-54841_830
TCACCCAGGTGATGCAACTCTTGTCAAGGATCTGCCTACAGGGGACATTGTGACATATCACTGCACTGA
>Pan_paniscus~GCF_000258655.2_panpan1.1|NW_014024226.1_62051-62119_831
TCTCCCAGGTGATTCCACTCTTCTCAATGATCTGCCTACAGGGGACATTGTGACATATCACTGCACTGA
>Pan_paniscus~GCF_000258655.2_panpan1.1|NW_014024226.1_62120-62188_832
TCACCCAGGTGATGCCACTCTTCACTATGCTCTGCCTACAGGGGACATTGTGACATATCTCTGCCTTGA
>Pan_paniscus~GCF_000258655.2_panpan1.1|NW_014024226.1_62189-62257_833
TCACCCAGGTGATGCAACTCTTCTCTATGCTCTGCCTGCAGGGTACATTGTGACATATCGCTTCACTGA
>Pan_paniscus~GCF_000258655.2_panpan1.1|NW_014024226.1_62258-62326_834
TCACCCAGGTGATGGGACTCTTCTCTATACTCTGCCTAGAGGGGGATTTGTGACATATCTCTGCAATGA
>Pan_paniscus~GCF_000258655.2_panpan1.1|NW_014024226.1_62327-62394_835
TCACCCAGGTGATGGAAGACTTGTCTAGGCTCTGTCTA-TGGGGGCATTGTGTCAAATATCTGCACTGA
>Pan_paniscus~GCF_000258655.2_panpan1.1|NW_014024226.1_62395-62463_836
TCACCCAGGTGATGTAACTCTCTTCTAGGCTCTGTCTACAGGGATTTTTGTGATATATCACTGCACTGA
>Pan_paniscus~GCF_000258655.2_panpan1.1|NW_014024226.1_62671-62736_837
AACCAAGTGATGAAACTCTTGTCTAGGCTCTGCCTATAGGGG-CTTTGTGATACATCTCTGAACTGA
>Pan_paniscus~GCF_000258655.2_panpan1.1|NW_014024226.1_63212-63280_838
TCACCTAGGAGATGTAACTCTTGTCTACCCTCTGCCCAAAGGGGGCATTGTGAAATATCTCTGCACTGA
>Pan_paniscus~GCF_000258655.2_panpan1.1|NW_014024226.1_63281-63347_839
TCTCCCAGGTGATTCCACTCTTGTCAAGGATCTGCCTGCAGGGGACATTGTGACATATCTGTGCACT
>Pan_paniscus~GCF_000258655.2_panpan1.1|NW_014024226.1_63487-63555_840
TCACCCAGGTGATGTAACTCTTTTCTAGACTCTGTCTACAGGGATTTTTGTGATATATCACTGCACTGA
>Pan_paniscus~GCF_000258655.2_panpan1.1|NW_014024226.1_63761-63828_841
TCAACCAAGTGATGAATCTCTTGTCTAGGCTCTGCCTATA-GGGGCATTGTGACACATCTCTGCACTGA
>Pan_paniscus~GCF_000258655.2_panpan1.1|NW_014024226.1_63967-64032_842
CACCCAGGTGACGGATTCT-TGTCTCGGATTTGCCTAT-GGGGGCAGTGTGACATATCTCTGCACTGA
>Pan_paniscus~GCF_000258655.2_panpan1.1|NW_014024226.1_64101-64168_843
TCATCCAAGTGATGTAACTATTGTCTAGGCTTTACCTACA-GGGTCTTTGTGACATACCTTTGCACTGA
>Pan_paniscus~GCF_000258655.2_panpan1.1|NW_014024226.1_64302-64370_844
TCACCTAGGAGATGTAACTCTTGTCTACCCTCTGCCCAAAGGGGGCATTGTGAAATATCTCTGCACTGA
>Pan_paniscus~GCF_000258655.2_panpan1.1|NW_014024226.1_64372-64439_845
CTCCCAGTTGATTCCACTCTTGTCAAGGATCTGCCTACAGGGGATATTGTGACATATCACTGCACTGA
>Pan_paniscus~GCF_000258655.2_panpan1.1|NW_014024226.1_64440-64508_846
TCAACCAGGTGATGCAACTCTTCTCTATGCTCTGCCTACAGGGGACATTGTGACATATCTCTGCACTGA
>Pan_paniscus~GCF_000258655.2_panpan1.1|NW_014024226.1_64509-64577_847
TCACCCAGGTGATGCAACTCTTCTCTATGCTCTGCCTACAGGGGA-ATTGGTGACATATCTCTGCACTGA
>Pan_paniscus~GCF_000258655.2_panpan1.1|NW_014024226.1_64647-64714_848
TCACCCGGGTTATGTAACTCTTGAATAGGTTCTGCCTAT-GGGGGCATTGTGACTTAGCACTGCACTGA
>Pan_paniscus~GCF_000258655.2_panpan1.1|NW_014024226.1_65156-65222_849
TCACCCAGGTGACGGACTCTT-GTCTCGGATGTGCCTAT-GGGGGCAGTGTGACATATCTCTGTACTGA
>Pan_paniscus~GCF_000258655.2_panpan1.1|NW_014024226.1_65291-65359_850
TCACCTAGGTGTTGTAAGCCTTTTATGGGCTTTGCCTACAGAATGCTTTGTGACATATCTCTGCACTGA
>Pan_paniscus~GCF_000258655.2_panpan1.1|NW_014024268.1_73891-73958_851
TCACCCAGGTGATGGAACTCTTGTCTAGGCTCTGCCTA-TGGGGACACTGTGACAGATCTCTGCACTGA
>Pan_paniscus~GCF_000258655.2_panpan1.1|NW_014024268.1_73959-74026_852
TCACCCAAGTGATGTAACACTTGTCTACACTCTGCCTA-TGGTAGCTTTGTGACATATGTCTGCACTGA
>Pan_paniscus~GCF_000258655.2_panpan1.1|NW_014024268.1_75684-75752_853
TCACCCAGGTGACGTAACTCTTGTCTAAGCTCTGCCTACTGGAGACATTGTGACGTATCTCTGCACTGA
>Pan_paniscus~GCF_000258655.2_panpan1.1|NW_014024268.1_75753-75820_854
TCACCCAGGTGATGTCACTTTTGTCAAGGATATGGCTACA-GGGACATTGTGACATGTCACTGCACTGA
>Pan_paniscus~GCF_000258655.2_panpan1.1|NW_014024268.1_75821-75888_855
TCACACAGCTGATGTAACTCTTGTCTAGGCTTTGGCTACAGGGGGC-TTGTGACACATCTCTGCACTGA
>Pan_paniscus~GCF_000258655.2_panpan1.1|NW_014024268.1_75889-75957_856
TCACCTGGGTGATGTAACTCTTTTCTAGTCTCTGCCTACAGAGGGCGTTGTGACATAACTCTGCACTGA
>Pan_paniscus~GCF_000258655.2_panpan1.1|NW_014024268.1_75958-76025_857
TCACCCAGGTGATGGGACTCTTGTCTAGGCTCTGCCTACA-GGGGCATTGTGACATATCTCTGCAGTGA
>Pan_paniscus~GCF_000258655.2_panpan1.1|NW_014024268.1_76026-76093_858
TCACGCAGGTGATGTAACTCTTGTCTGTATCT-GCCTACTGGCGGCATTGTGGCATATTTCTGCACTGA
>Pan_paniscus~GCF_000258655.2_panpan1.1|NW_014024268.1_77640-77708_859
TCACCCAGGTGATGTAACTATTT-TCTGGGATTTGTCTACAGGGGGCTTTGTGACATATCTTTGCACTGA
>Pan_paniscus~GCF_000258655.2_panpan1.1|NW_014024268.1_77709-77774_860
TCACCCAGGAGATGTAACACTTGTCTAGGCTCTGCCTACA-GGGGCTTTGTGACATATTTCTGTACT
>Pan_paniscus~GCF_000258655.2_panpan1.1|NW_014024268.1_77777-77844_861
TCACCCAGGTGATGTAACACTTGTCTAGGCTCGGCCTACA-GGGGCTTTGTGACATATTTCTGCACTGA
>Pan_paniscus~GCF_000258655.2_panpan1.1|NW_014024268.1_77845-77912_862
TCACCCAGGTGATGTAACTCTTGTCTAGGCTCCGCCTACA-GGGGCTTTGTGACATATTTCTGTACTGA
>Pan_paniscus~GCF_000258655.2_panpan1.1|NW_014024268.1_77913-77981_863
TCACCCAGGTGATGTAACTCTTGTCTAGGCTCCACCTACAGGGGGTATTGTGACATATCTCTGTGCTGA
>Pan_paniscus~GCF_000258655.2_panpan1.1|NW_014024268.1_77982-78048_864
TCACCCAGGTGATGTAACATTTATCTAGGCTCTGCCTACA-GGGGCGTTTTGACATAGCTCTGCACTG
>Pan_paniscus~GCF_000258655.2_panpan1.1|NW_014024268.1_78051-78118_865
CACCTAGGTTATGTAACTCTTGTCCACTCTCTGCCTACAGGGGGCTTTGTGAAATATCTCTGCACTGA
>Pan_paniscus~GCF_000258655.2_panpan1.1|NW_014024268.1_78119-78187_866
TCACCCAGGTGATGTAAGTCTTGTCTAGGCTCTGCCTAAAGGGGGTATTGTGACATATCTCTGCACTGA
>Pan_paniscus~GCF_000258655.2_panpan1.1|NW_014024268.1_78256-78324_867
TCACCGAGGTGATGTAACTCTTGTCTAGGCTTTGCCTACAGGGGGCATTGTATCATATCTCTGCACTGA
>Pan_paniscus~GCF_000258655.2_panpan1.1|NW_014024268.1_78325-78393_868
TCACCCAGGTGATGCAACTCTTCTCTAGGCTCTGCCTACAGGGTGCCTTGTGACATATCAGTGCACTGA
>Pan_paniscus~GCF_000258655.2_panpan1.1|NW_014024268.1_78449-78516_869
TCATCCAGGTGATGTAACTTTTGCCTAGGCTCTGCCTA-AGGGGGCATTGTGACACATCTCTGCACTGA
>Pan_paniscus~GCF_000258655.2_panpan1.1|NW_014024268.1_78722-78790_870
TCACCCAGGTGATGTAACTCTTCTCTAGGCTCTACTTTCAGGGGGCTTTGTGACATACCTCTGCACTGA
>Pan_paniscus~GCF_000258655.2_panpan1.1|NW_014024268.1_78791-78859_871
TCAACTAGGCGATGTAACTCTTT-TCTAGGCTTTGCCCAGAGGGGGCACTGTTACATATCTCTGCACTGA
>Pan_paniscus~GCF_000258655.2_panpan1.1|NW_014024268.1_78928-78996_872
TCACACAGGTGATGGGACTCTTGTCTACGCTCTGCCTACAGGGGTCTTTGTGACATATCTCTGCACTGA
>Pan_paniscus~GCF_000258655.2_panpan1.1|NW_014024268.1_79067-79134_873
TCACCCAGGTGATGGAAGTCTTGTCTAGGCTCTGTCTA-TGGGGGCATTGTGTCAAATATCTGCACTGA
>Pan_paniscus~GCF_000258655.2_panpan1.1|NW_014024268.1_79204-79272_874
TCACCTAGGTGATGTAAGACTTTAATGGGCTTTGCCTACAGAAGTCTTTGTGACATATCTTTGCACTGA
>Pan_paniscus~GCF_000258655.2_panpan1.1|NW_014024268.1_79273-79341_875
TCTCTGAGGTGATGCAACTCTTGTCTAGGTACTGCCTACAGGGGACATTGGTACATATCTCTGCACTGA
>Pan_paniscus~GCF_000258655.2_panpan1.1|NW_014024268.1_79409-79476_876
TCAACCAAGTGATGAAACTCTTGTGTAGGCTCTGCCTAC-GGGGGCTTTGTGACACATCTCTGCACTGA
>Pan_paniscus~GCF_000258655.2_panpan1.1|NW_014024301.1_528-595_877
CTCCCAGGTGACAGGCCCGT-GTCTTTGATCTGACTA-AGGTGGCATTGTGACATCATAAATCTGCACTG
>Pan_paniscus~GCF_000258655.2_panpan1.1|NW_014024301.1_1366-1435_878
TCACCCAGGTAAAAGACCCTT-GTTTGTCATCTGCCTA-AAGGGGCATTGTGACATCATAACTTTGCACTGA
>Pan_paniscus~GCF_000258655.2_panpan1.1|NW_014024301.1_1436-1504_879
TCACCCAGGTGACA-GGACCTTGTCTGTGATCTGCCTA-AGGGGGCATTGTGATATCATAACTCTGCACTG
>Pan_paniscus~GCF_000258655.2_panpan1.1|NW_014024333.1_626550-626617_880
TCACCCAGGTGATGTAACTCTTGTCTACGCTCTGCCTA-TGGGGGCTTTGTAACTTATCTCTGCACTGA
>Pan_paniscus~GCF_000258655.2_panpan1.1|NW_014024650.1_13-81_881
TCACCTAGGTTATGTAACTCTTGTCCACTCTCTGCCTCCAGGGGGCATTGTGAAATATCTCTGCACTGA
>Pan_paniscus~GCF_000258655.2_panpan1.1|NW_014024650.1_82-150_882
TCACCCAGGTAATGGGACTCTTCTCTATAATTTGCCTAGAGGGGGATTTATGACATATCTCTGCACTGA
>Pan_paniscus~GCF_000258655.2_panpan1.1|NW_014024650.1_151-216_883
TCACCCAGGTGATGGAAGTCTTGTCTAGGCTCTTTTTAT-GGGAGTGTTGTGTCAAATATCTGCACT
>Pan_paniscus~GCF_000258655.2_panpan1.1|NW_014024650.1_221-287_884
ACCCAGGTGGTGTAACTCTTTTCTAGGCTCTGTCTACAGGGATTTTTGTGACATATCTCTGCACTGA
>Pan_paniscus~GCF_000258655.2_panpan1.1|NW_014024650.1_288-354_885
TCACCTAGGTGATGTAAGCCTTGTATGGGCTTCGCCTACAGAAGTC--TGTGACATATCTATGCACTGA
>Pan_paniscus~GCF_000258655.2_panpan1.1|NW_014024650.1_424-490_886
TCACCCAGGTGAT-GGACACTCTTCTTAGATCTGCCTACA-TGGACATTGTGACACATCTCTGAACTGA
>Pan_paniscus~GCF_000258655.2_panpan1.1|NW_014024650.1_491-557_887
TCAACCAAGTGATGAAACACTTGTCTAGGCTCTGCCTACA-GGGACTTTGTGACACATCTCTGCACTG
>Pan_troglodytes_verus~GCF_000002175.1_CCYSCv1|AC_000092.1_2114543-2114610_1
TCACCCAGGTGATGTAACTCTTGTCTAGGCTCTGCCTACA-GGGGCTTTGTAACATATCTCTGCACTGA
>Pan_troglodytes~GCF_000001515.7_Pan_tro_3.0|NC_006468.4_148349283-148349350_1
TCACTCAGGTGATATAACTATTGTCTAGGCTCTGCTTA-AAGGGGCCTTGTCACATATCTCTGCACTGA
>Pan_troglodytes~GCF_000001515.7_Pan_tro_3.0|NC_006474.4_56984609-56984677_2
TCACCCAGGTGATA-GGCCCTTGTCTGTGATCTGCCTA-AGGGGGCATTGTGATATCATAACTCTGCACTG
>Pan_troglodytes~GCF_000001515.7_Pan_tro_3.0|NC_006474.4_56985868-56985933_3
CCCAGGTGACAGGCCCG-GGCCTTTGATCTGACTA-AGGGGGCATTGTGACATCATAAATCTGCACTG
>Pan_troglodytes~GCF_000001515.7_Pan_tro_3.0|NC_006474.4_56987826-56987891_4
CCCAGGTGACAGGCCCGT-GTCTTTGATCTGACTA-AGGGGGCATTGTGACATCATAAATCTGCACTG
>Pan_troglodytes~GCF_000001515.7_Pan_tro_3.0|NC_006474.4_56996613-56996681_5
TCAGCCAGGTGACAGACCCTT-GTCTGTGGTCTGCCTA-AGGGGGCATTGTGACATAATAATTCTGCACTG
>Pan_troglodytes~GCF_000001515.7_Pan_tro_3.0|NC_006474.4_57007591-57007659_6
TCACCGAGGTGGCAGACCATT-GTCTTTGATCTGCCTA-AGGGGGCATTGTGACATCATAAATCTGCACTG
>Pan_troglodytes~GCF_000001515.7_Pan_tro_3.0|NC_006474.4_57008976-57009041_7
CCCATTTGACAGACCCTT-GTCTGTGATCTGCCTA-AGGGGGCATTGTGACATCATAAATCTGCACTG
>Pan_troglodytes~GCF_000001515.7_Pan_tro_3.0|NC_006474.4_57010655-57010723_8
TCACCCAGGTGACAAACCCTT-GTCTGTGATCTGCCTA-AGGGGGCATTGTGACATCATAAATCTGCACTG
>Pan_troglodytes~GCF_000001515.7_Pan_tro_3.0|NC_006474.4_57013031-57013099_9
TCACCGAGGTGACAAACCCAT-GTCTTTGATCTGCCTA-AGGGGGCATTGTGACATCATAAATCTGCACTG
>Pan_troglodytes~GCF_000001515.7_Pan_tro_3.0|NC_006474.4_57020298-57020365_10
TCACCTAGGTGACA-GGCCCTTTTATGTGATCACCCTA-AGGGGGCATTGTGATATCATAACTCTGCACT
>Pan_troglodytes~GCF_000001515.7_Pan_tro_3.0|NC_006474.4_57020717-57020785_11
TCACCCAGGTGA-AAGACCCTTGTCTGTGATCTTCCCA-AGGGGGCATTGTGATATCATAACTCTGCACTG
>Pan_troglodytes~GCF_000001515.7_Pan_tro_3.0|NC_006474.4_57022326-57022393_12
CACCCAAGTGACA-GACCCTTGTCTGAGATCTGCCTA-AGGGGGCATTGTGATATCATAACTCTGCACTG
>Pan_troglodytes~GCF_000001515.7_Pan_tro_3.0|NC_006474.4_57028898-57028966_13
TCACCCAGGTGACA-GACCCTTGTCTTTGATCTGCCTA-AGGGGGCATTGTGATATCATAACTCTGCACTG
>Pan_troglodytes~GCF_000001515.7_Pan_tro_3.0|NC_006474.4_57029862-57029930_14
TCACCGAGGTGACAGACACTT-GTCTGTGATCTGTCTA-AGGGGGCATTGTGACATCACAACTCTGCACTG
>Pan_troglodytes~GCF_000001515.7_Pan_tro_3.0|NC_006474.4_57032802-57032870_15
TCACCCAGGTCACAGAACCTT-GTCTTTGATCTTCCTA-AGAGGGCATTGTGACATCATAAATCTGCACTG
>Pan_troglodytes~GCF_000001515.7_Pan_tro_3.0|NC_006474.4_57034484-57034550_16
TCACCAAGGTGACAGGCCCTT-GTCTGTGATCTGCCTA-CGGGGGCATTGTGACATCATAAATCTGCAC
>Pan_troglodytes~GCF_000001515.7_Pan_tro_3.0|NC_006474.4_57034761-57034829_17
TCACCCAGGTGACAGAACCTT-GTCTTTGATCTGCCTA-AGTGGGCATTGTGACATCATAAATCTGCACTG
>Pan_troglodytes~GCF_000001515.7_Pan_tro_3.0|NC_006474.4_57037112-57037178_18
CCCGAGGTGACAGACCCAT-GTCTTTTATCTGCCTA-AGGGGGCATTGTGACATCATAAATCTGCACTG
>Pan_troglodytes~GCF_000001515.7_Pan_tro_3.0|NC_006474.4_57039139-57039207_19
TCACCGAGGTGACAGACC-CACGTCTTTGATCTTCCTA-AGGGGGCATTGTGACATCATAAATCTGCACTG
>Pan_troglodytes~GCF_000001515.7_Pan_tro_3.0|NC_006474.4_57039907-57039975_20
TCACTGAGGTGACAGACCATT-GTCTTTGATCTGCCTA-AGGGGGCATTGTGACATCATAAATCTGCACTG
>Pan_troglodytes~GCF_000001515.7_Pan_tro_3.0|NC_006474.4_57040395-57040463_21
TCACCGAGGTGACAGACCCAT-GTCTTTGATCTGCCTA-AGGGGGCATTGTGACATCATAAATCTGCACTG
>Pan_troglodytes~GCF_000001515.7_Pan_tro_3.0|NC_006474.4_57042770-57042835_22
TCACCCAGGTGACA-GACCCTTGTCTGTCATCTGTCGA-AGGGGGCATTGTGATATCATAACTCTGCA
>Pan_troglodytes~GCF_000001515.7_Pan_tro_3.0|NC_006474.4_57051375-57051441_23
TCACCCAGGTGTCA-GACCCTTGTCTGTGATCTGCCTA-A-GGGGCATTGTGATATCATAACTCTGCACT
>Pan_troglodytes~GCF_000001515.7_Pan_tro_3.0|NC_006474.4_57052630-57052697_24
CACCCAGGTGACAGAACCTT-GTCTCTGATCTGCCTA-AGTGGGCATTGTGACATCATAAATCTGCACTG
>Pan_troglodytes~GCF_000001515.7_Pan_tro_3.0|NC_006474.4_57054033-57054097_25
CACCCAGGTGACAGTTCCTT-GTCTGTGATATCCGTA-AGGGGGCATTGTGACATCACAACTCTGCA
>Pan_troglodytes~GCF_000001515.7_Pan_tro_3.0|NC_006474.4_57055008-57055076_26
TCACTCAGGTGTCA-GACCCTTGTCTGTGATCTGCCTA-AGGGGGCATTGTGATATCATAACTCTGCACTG
>Pan_troglodytes~GCF_000001515.7_Pan_tro_3.0|NC_006474.4_57063759-57063827_27
TCACCCAGGTGACA-GGCCGTTTTCTATGATCTGCGTA-AGGGGGCATTGTGATATCATAACTCTGCACTG
>Pan_troglodytes~GCF_000001515.7_Pan_tro_3.0|NC_006474.4_57071091-57071159_28
TCACCCAGGTGACA-GGCCCTTGTCTGTGATCTGCCTA-AGGGGGCATTGTGATATCATAACTCTGCACTG
>Pan_troglodytes~GCF_000001515.7_Pan_tro_3.0|NC_006474.4_57071582-57071649_29
CACCCAAGTTACAGACCCTTCG-CTGTGATCTGCCTA-AGGGGGCATTGTGACATCATAAATCTGCACTG
>Pan_troglodytes~GCF_000001515.7_Pan_tro_3.0|NC_006474.4_57077038-57077106_30
TCACCAAGGTCACA-GGCCCTTGTCTGTGATCTGCCTA-AGGGGGCATTGTGATATCATAACTCTGCACTG
>Pan_troglodytes~GCF_000001515.7_Pan_tro_3.0|NC_006474.4_57080544-57080612_31
TCACCCAGGTGACA-GGCCCTTGTCTGTGATCTGCCTA-AGGGGGCATTGTGATATCATAACTCTGCACTG
>Pan_troglodytes~GCF_000001515.7_Pan_tro_3.0|NC_006474.4_57083608-57083676_32
TCACCCAGGTGACA-GACCCTTGTCTTTTATCTGCCTA-AGGGGGCATTGTGATATCATAACTCTGCACTG
>Pan_troglodytes~GCF_000001515.7_Pan_tro_3.0|NC_006474.4_57084165-57084233_33
TCACGCAGGTGACAGACCCTT-GTCTGTGATCCACCTA-CGGGGGCATTGTGACATCATAAATCTGCACTG
>Pan_troglodytes~GCF_000001515.7_Pan_tro_3.0|NC_006474.4_57088874-57088942_34
TCACCCAGGTGACA-GACCCTTGACTGTGATCTGCCTA-AGGGGGCATTGTGATATCATAACTCTGCACTG
>Pan_troglodytes~GCF_000001515.7_Pan_tro_3.0|NC_006474.4_57088944-57089012_35
TCACCCAGGTGA-ATGTCCCTTGTCTTAGATCTGCCTA-AGGGGGCATTGTGATATCATAACTCTGCACTG
>Pan_troglodytes~GCF_000001515.7_Pan_tro_3.0|NC_006474.4_57093839-57093907_36
TCACCCAGGTGACA-GACCTTTCTCTATGATCTGCCTA-AGGGGGCATTGTGATATCATAACTCTGCACTG
>Pan_troglodytes~GCF_000001515.7_Pan_tro_3.0|NC_006474.4_57094463-57094530_37
TCACCCAGGTGACAGACCCTT-GTCTCTCATCTCCCTA-AGGGGGCATTGTGACATCATAAATCTGCACT
>Pan_troglodytes~GCF_000001515.7_Pan_tro_3.0|NC_006474.4_57104479-57104545_38
TCACCCAGGTGTCAGACCCTT-GTCCGTGATCTGCCTA-AGGGGGCATTGTGACATCACAACTCTGCAC
>Pan_troglodytes~GCF_000001515.7_Pan_tro_3.0|NC_006474.4_57110224-57110290_39
ACCCAGGTGTCA-GACCCTTGTCTGTGATCTGCCTA-ACGGGGCATTGTGATATCATAACTCTGCACTG
>Pan_troglodytes~GCF_000001515.7_Pan_tro_3.0|NC_006474.4_57111760-57111829_40
TCACCCACGTGACA-GGACCTTGTCTGTGATCTGCCTA-AGGAGGCATTGTGATATCATAACTCTGCACTGA
>Pan_troglodytes~GCF_000001515.7_Pan_tro_3.0|NC_006474.4_57113020-57113088_41
TCACCCAGGTGTCA-GACCTTTGTCGGTGATCTGCCTA-AGGGGGCATTGTGATATCATAACTCTGCACTG
>Pan_troglodytes~GCF_000001515.7_Pan_tro_3.0|NC_006474.4_57116660-57116728_42
TCACCCAAGTGACAGACCCTT-GTCTGTGATCTCCCTA-AGGGGGCATTGTGACATCATAAATCTGCACTG
>Pan_troglodytes~GCF_000001515.7_Pan_tro_3.0|NC_006474.4_57118757-57118825_43
TCACCCTGGTGACAGACCCTT-GTCCGTGATCAGCCTA-AGGAGGCATTGTGACATCATAAATCTGCACTG
>Pan_troglodytes~GCF_000001515.7_Pan_tro_3.0|NC_006474.4_57118897-57118965_44
TCACCCAGGTGACAGACCCTT-GTCCGTGATCTGCCTA-AGGAGGCATTGTGACATCATAAATCTGCACTG
>Pan_troglodytes~GCF_000001515.7_Pan_tro_3.0|NC_006474.4_57124918-57124983_45
TCACTCAGGTGACA-GGCCCTTTTCTGTGATCTGCCTA-AGGGGGCATTGTGATATCATAACTCTGCA
>Pan_troglodytes~GCF_000001515.7_Pan_tro_3.0|NC_006474.4_57125055-57125123_46
TCACCCATGTGACCGATCCTT-GTCTGTGATATGCCTA-TGGGGGCATTGTGACATCATAAATCTGCACTG
>Pan_troglodytes~GCF_000001515.7_Pan_tro_3.0|NC_006474.4_57126944-57127012_47
TCACCCAGGTGATA-GGCCCTTCTCTGTGATCTGCCTA-AAGGGGCATTGTGATATCATAACTCTGCACTG
>Pan_troglodytes~GCF_000001515.7_Pan_tro_3.0|NC_006474.4_57130279-57130346_48
TCACCCAGGTGACA-GACCCTTGTCTTTGATCAGCCTA-A-GGGGCATTGTGATATCATAACTCTGCACTG
>Pan_troglodytes~GCF_000001515.7_Pan_tro_3.0|NC_006474.4_57130908-57130976_49
TCACCCAGGTGACAGGCCCTT-GTCTGTGATCTGCCTA-AGGGGGCATTGTGACATCACAACTCTGCACTG
>Pan_troglodytes~GCF_000001515.7_Pan_tro_3.0|NC_006474.4_57133915-57133982_50
TCACCCTGGTGACA-GACCCTTCTTTGTGATGTGCCTA-AGGGGGCATTGTGATATCATAACTCTGCACT
>Pan_troglodytes~GCF_000001515.7_Pan_tro_3.0|NC_006474.4_57134895-57134948_51
GGCCCTTGTCTGTGATCTGCCTA-AGGGGGCATTGTGATATCATAACTCTGCACT
>Pan_troglodytes~GCF_000001515.7_Pan_tro_3.0|NC_006474.4_57136083-57136151_52
TCGCCCAGGTTACAGCCCCTT-GTCTGTGATCTACCTA-AGGGGGCATTGTGACATCATAAATCTGCACTG
>Pan_troglodytes~GCF_000001515.7_Pan_tro_3.0|NC_006474.4_57137269-57137336_53
CACCCAGGTGACAGAACCTT-GTCTGGGATCTGACTA-AGGAGGCATTGTGACATCATAAATCTGCACTG
>Pan_troglodytes~GCF_000001515.7_Pan_tro_3.0|NC_006474.4_57139228-57139296_54
TCACCCAGTTGACAGACC-TTTCTCTGTTATCAGCCTA-AGGGGGCATTGTGACATCATAAATCTGCACTG
>Pan_troglodytes~GCF_000001515.7_Pan_tro_3.0|NC_006474.4_57142455-57142523_55
TCACCCAGGTGGAA-GACCCATGGCTGAGATCTGCCTA-AGGGGGCATTGTGATATCATAACTCTGCACTG
>Pan_troglodytes~GCF_000001515.7_Pan_tro_3.0|NC_006474.4_57150008-57150076_56
TCACCCAGGTGACAGACCCTTC-TCTGTGATCTGCCTA-AGGGGGCATTGTGACATCACAACTCTGCGCTG
>Pan_troglodytes~GCF_000001515.7_Pan_tro_3.0|NC_006474.4_57160960-57161028_57
TCACCCAGGTGACAGACCCTT-GCCTATGATCTTCCTA-AGGGGGCATTGTGACATAATAATTCTGCACTG
>Pan_troglodytes~GCF_000001515.7_Pan_tro_3.0|NC_006474.4_57162218-57162286_58
TCACCCAGGTGTCTGACCATT-GTCCGTGATCTGTCTA-AGCGGGCATTGTGACATCATAAATCTGCACTG
>Pan_troglodytes~GCF_000001515.7_Pan_tro_3.0|NC_006474.4_57163057-57163125_59
TCACCCAGGTGTCAGACC-CTAGTCCATGATCTGCCTA-AGCGGGCATTGTGACATCATAAATCTGCACTG
>Pan_troglodytes~GCF_000001515.7_Pan_tro_3.0|NC_006474.4_57178371-57178439_60
TCACCCTGGTGTGAGACGGTT-GTGTGTGATCTGCCTA-AAGGGGCATTGTGACATCATAAATCTGCACTG
>Pan_troglodytes~GCF_000001515.7_Pan_tro_3.0|NC_006474.4_57181451-57181518_61
CAACCAGGTGACA-GGCCCATGACTGTGATCTGCCTA-AGGGGGCATTGTGATATCATAACTCTGCACTG
>Pan_troglodytes~GCF_000001515.7_Pan_tro_3.0|NC_006474.4_57188285-57188353_62
TCACGCACGTGACAGACCCTT-GCCCGTGATCTGCCTA-AGGGGGCATTGTGACATCATAAATCTGCACTG
>Pan_troglodytes~GCF_000001515.7_Pan_tro_3.0|NC_006474.4_57200426-57200491_63
TCACCCAGGTGACA-GACCCTTGTCTGTGATCTGCCTA-A-GGGGCATTGTGATATCATAACTCTGCAC
>Pan_troglodytes~GCF_000001515.7_Pan_tro_3.0|NC_006474.4_57202386-57202451_64
TCACCCAGCTGACA-GGCCCTTGTCTGTGATCTGCCTA-AGGGGGCATTGTGATATCATAACTCTGCA
>Pan_troglodytes~GCF_000001515.7_Pan_tro_3.0|NC_006474.4_57210972-57211040_65
TCACCCAGGTGACACACCCTT-CTCTGTGATCTGCTTA-AGGGGGCATTGTGACATCATAAATCTGCACTG
>Pan_troglodytes~GCF_000001515.7_Pan_tro_3.0|NC_006474.4_57211390-57211458_66
TCACCCAGGTTACAGACCCTT-GTCTGTGATCTGCCTA-AGGGGGCATTGTGACATCACAACTCTGCACTG
>Pan_troglodytes~GCF_000001515.7_Pan_tro_3.0|NC_006474.4_57214255-57214324_67
TCACTGAGGTGACAGACCATT-GTCTTTGATCTGCCTA-AGGGGGCATTGTGACATCATAAATCTGCACTGA
>Pan_troglodytes~GCF_000001515.7_Pan_tro_3.0|NC_006474.4_57221659-57221727_68
TCACCCAGGAAAAAGACCCTT-GTATGTGATCTGCCTA-AGGAGGCATTGTGACATCACAACTCTGCACTG
>Pan_troglodytes~GCF_000001515.7_Pan_tro_3.0|NC_006474.4_57222079-57222147_69
TCACCCAGGTGACA-GACCATTGTCTGTAATTTGCCTA-AAGGGGCATTGTGATATCATAACTCTGCACTG
>Pan_troglodytes~GCF_000001515.7_Pan_tro_3.0|NC_006474.4_57223826-57223893_70
TCACCGAGGTGACAGACCATT-GTCTGTGATCTGCCTA-AAGGGGCATTGTGACATCATAAATCTGCACT
>Pan_troglodytes~GCF_000001515.7_Pan_tro_3.0|NC_006474.4_57231108-57231176_71
TCACCCAGATGAGAGACCCTT-GGCTGTGATGTGCCTA-AGGGGGCATTGTGACATCACAACTCTGCACTG
>Pan_troglodytes~GCF_000001515.7_Pan_tro_3.0|NC_006474.4_57232156-57232224_72
TCATCCAGGTGACAGACCCTT-GTCTGTGATCTGCCTA-AGGGGGCATTGTGACATCACAACTCTGCACTG
>Pan_troglodytes~GCF_000001515.7_Pan_tro_3.0|NC_006474.4_57234402-57234471_73
TCACCCAGGTGACAGACCCTT-GTCTGTGATCTGCCTA-AGGGGGCATTGTGACATAATAATTCTGCTCTGA
>Pan_troglodytes~GCF_000001515.7_Pan_tro_3.0|NC_006474.4_57235876-57235941_74
TCAACCAGGTGACA-GACTCTTGTCTGTGATCTGCCTA-AGGGGGCATTGTGATATCATAACTCTGCA
>Pan_troglodytes~GCF_000001515.7_Pan_tro_3.0|NC_006474.4_57240321-57240388_75
TCACACAGGGTACAGACCC-TTCTCTGTGATCTTCCTA-A-AGGGCATTGTGACATCACAACTCTGCACTG
>Pan_troglodytes~GCF_000001515.7_Pan_tro_3.0|NC_006474.4_57253532-57253596_76
TCACCCAGGTGACA--GACCATTTACTGTGATCTGCCTA-AGGGGGCATTGTGATATCATAACTCTGC
>Pan_troglodytes~GCF_000001515.7_Pan_tro_3.0|NC_006474.4_57254647-57254715_77
TCACCCAGGGAACA-GACCCTTGTCTGTGATCTGCCTA-AGGGGGCATTGTGATATCATAACTCTGCACTG
>Pan_troglodytes~GCF_000001515.7_Pan_tro_3.0|NC_006474.4_57267821-57267887_78
ACCCAGGTGACAGACCGTTT-TCTGTGATCTGCCTA-AGGGGGCATTGTGACATCACAACTCTGCACTG
>Pan_troglodytes~GCF_000001515.7_Pan_tro_3.0|NC_006474.4_57269353-57269421_79
TCCCCCAGGTGACA-GACCCTTTTCTGTGATCTCCCTA-AGGTGGCATTGTGATATCATAACTCTGCACTG
>Pan_troglodytes~GCF_000001515.7_Pan_tro_3.0|NC_006474.4_57271380-57271448_80
TCACCCAGGTGACAGACCCTT-GTCTGTGATCTTCCTA-AGGGGGCATTGTGACATCACAACTCTGCACTG
>Pan_troglodytes~GCF_000001515.7_Pan_tro_3.0|NC_006474.4_57272708-57272774_81
ACCCAGGTTACAGACCCTT-GTCTGTGATATTCCTA-AGGGGGCATTGTGACATCATAAATCTGCACTG
>Pan_troglodytes~GCF_000001515.7_Pan_tro_3.0|NC_006474.4_57279275-57279343_82
TCACCCAGGTGACA-GACCCGTGTCTGTGATCGGCCTA-AGGGGGCATTGTGATATCATAACTCTGCACTG
>Pan_troglodytes~GCF_000001515.7_Pan_tro_3.0|NC_006474.4_57291307-57291375_83
TCACCCAGGTGACAGAGGCTT-GTCTTTGATCTGCCTA-AGGAGGCATTGTGACATCATAAATCTGCACTG
>Pan_troglodytes~GCF_000001515.7_Pan_tro_3.0|NC_006474.4_57291517-57291585_84
TCACCCAGGTGACAGTCCCTT-GTCTGTGATCTGCCTA-AGGGGGCATTGTGACATCATAAATCTGCACTG
>Pan_troglodytes~GCF_000001515.7_Pan_tro_3.0|NC_006474.4_57296842-57296910_85
TCACCCTGGTGACAGACGCTT-GTCTGTGATCCGCCTA-AGGGGGCATTGTGACATCATAAATCTGCACTG
>Pan_troglodytes~GCF_000001515.7_Pan_tro_3.0|NC_006474.4_57297192-57297260_86
TCACCCAGGTGACA-GACCCTTGTCTGTGATCTGCGT-GAGGGGGCATTGTGATATCATAACTCTGCACTG
>Pan_troglodytes~GCF_000001515.7_Pan_tro_3.0|NC_006474.4_57303765-57303833_87
TCACTGAGGTTCCAGACCCAT-GTCTTTGATCTGCCTA-AGGGGGCATTGTGACATCATAAATCTGCACTG
>Pan_troglodytes~GCF_000001515.7_Pan_tro_3.0|NC_006474.4_57307465-57307532_88
TCACCCAGGTGACAGACC-TT-GTCTGCGATCTGACTAAA-GGGGCATTGTGACATCACAACTCTGCACTG
>Pan_troglodytes~GCF_000001515.7_Pan_tro_3.0|NC_006474.4_57309421-57309489_89
TCACCCTGGTGAGA-GACCATTGTCCGTGATCTGCTTA-AGGGGGCATTGTGATATCATAACTCTGCACTG
>Pan_troglodytes~GCF_000001515.7_Pan_tro_3.0|NC_006474.4_57314383-57314448_90
ACCCAGGAGACAGACCC-TAGCCTGTAATCTGCCTA-AGGGGGCATTGTGACATCACAACTCTGCACT
>Pan_troglodytes~GCF_000001515.7_Pan_tro_3.0|NC_006474.4_57316545-57316611_91
ACCCAGGAGACAGACCCTT-GCCAGTGATCTGCCTA-CGGGGGCATTGTGACATCACAACTCTGCACTG
>Pan_troglodytes~GCF_000001515.7_Pan_tro_3.0|NC_006474.4_57319409-57319477_92
TCACCCAGGTGACAGA-ACTTTTTCTGGGATCTACCTA-AGGGGGCATTGTGACATCACAACTCTGCGCTG
>Pan_troglodytes~GCF_000001515.7_Pan_tro_3.0|NC_006474.4_57324088-57324154_93
ACCCCGGTGACAGGCCGTT-GTCCGTGATCTGCCTA-AGGGGGCATTGTGACATCATAAATCTGCACTG
>Pan_troglodytes~GCF_000001515.7_Pan_tro_3.0|NC_006474.4_57328346-57328414_94
TCAGCCAGGTGACACACCCTT-GTCTGTGATCTGCCTA-AGGGGGCATTGTGACATCATAAATCTGCACTG
>Pan_troglodytes~GCF_000001515.7_Pan_tro_3.0|NC_006474.4_57328978-57329043_95
TCACCCAGGTGTCA-GACCCTTGTCTGTGATCTGCCTA-AGGGGGCATTGTGATATCATAACTCTGCA
>Pan_troglodytes~GCF_000001515.7_Pan_tro_3.0|NC_006474.4_57329885-57329953_96
TCACCCAGGTGACA-GACCAGTGTCTGTGATCGTCCTA-TGGGGGCATTGTGATATCATAACTCTGCACTG
>Pan_troglodytes~GCF_000001515.7_Pan_tro_3.0|NC_006474.4_57335335-57335403_97
TCACCCAGGTGACAGACCGTT-GTCTTTGATCTGCCTA-AGGGGGCATTGTGACATCATAAATCTGCACTG
>Pan_troglodytes~GCF_000001515.7_Pan_tro_3.0|NC_006474.4_57335824-57335892_98
TCACCCAGGTTACA-GACCCTTGTCTGTTACCTGCCTA-AGGGGGCATTGTGATATCATAACTCTGCACTG
>Pan_troglodytes~GCF_000001515.7_Pan_tro_3.0|NC_006474.4_57340594-57340662_99
TCACCCAGGAGATGGACCCCT-GTCTGTCATCTGCCTA-AGGGGGCATTGTGACATCATAAATCTGCCCTG
>Pan_troglodytes~GCF_000001515.7_Pan_tro_3.0|NC_006474.4_57341084-57341152_100
TCACACAGGTGTCA-GACCCTTGTCTGTGATATGCCTA-AGAGGGCATTGTGATATCATAACTCTGCACTG
>Pan_troglodytes~GCF_000001515.7_Pan_tro_3.0|NC_006474.4_57342202-57342270_101
TCACCCAGGTGTCA-GACCCTTGTCTGTGATCTGCCTA-ATAGGGCATTGTGATATCATAACTCTGCACTG
>Pan_troglodytes~GCF_000001515.7_Pan_tro_3.0|NC_006474.4_57343393-57343458_102
TCACCCAGGTGACA-AGCCCTTGTCTGTGATCTGCCTA-AGGGGGCATTGTGATATCATAACTCTGCA
>Pan_troglodytes~GCF_000001515.7_Pan_tro_3.0|NC_006474.4_57344158-57344226_103
TCACCCAGGTGTCAGACCCTT-GTCTGTGATCTGCCTA-AGTGGGCATTGTGACATCACAACTCTGCACTG
>Pan_troglodytes~GCF_000001515.7_Pan_tro_3.0|NC_006474.4_57351712-57351773_104
GGTGACAGACCATT-GTCTTTGATCTGCCTA-AGTTGGCATTGTGACATCATAAATCTGCACTG
>Pan_troglodytes~GCF_000001515.7_Pan_tro_3.0|NC_006474.4_57352479-57352547_105
TCACCCAGGTGACAGGCCCTT-GTCTGTGATCTGCCTA-AGGCGGCATTGTGACATCACAACTCTGCACTG
>Pan_troglodytes~GCF_000001515.7_Pan_tro_3.0|NC_006474.4_57352759-57352827_106
TCACCCAGGTGACA-GACTCTTGTGTGTGATCTCCATA-AGGGGGCATTGTGATATCATAACTCTGCACTG
>Pan_troglodytes~GCF_000001515.7_Pan_tro_3.0|NC_006474.4_57353667-57353735_107
TCACGCAGGTGACATACACTT-GTCTGTGATCTGCCTA-AGGGGGCATTGTGACATCACAACTCTGCACTG
>Pan_troglodytes~GCF_000001515.7_Pan_tro_3.0|NC_006474.4_57364751-57364819_108
TCACACAGGTGACAGAGCCTT-GTCTGTGATCTCCCTA-AGGGGGCATTGTGACATCATAAATCTGCACTG
>Pan_troglodytes~GCF_000001515.7_Pan_tro_3.0|NC_006474.4_57365241-57365309_109
TCACCCAGGTGACA-GACCCTTGTGTGTGATCTCCGT-GAGGGGGCATTGTGATATCATAACTCTGCACTG
>Pan_troglodytes~GCF_000001515.7_Pan_tro_3.0|NC_006474.4_57366848-57366916_110
TCACCCCGGTGACA-GACCCATGTCTGAGATCTGCCTA-AGCGGGCATTGTGATATCATAACTCTGCACTG
>Pan_troglodytes~GCF_000001515.7_Pan_tro_3.0|NC_006474.4_57369922-57369987_111
CCCAGGTGTCA-GACCCTTGTCTGTGATCTGCCTA-AGGGGGCATTGTGATATCATAACTCTGCCCTG
>Pan_troglodytes~GCF_000001515.7_Pan_tro_3.0|NC_006474.4_57370552-57370619_112
CAGCCAGGTGACA-GAACCTTGTCTTTGATCTGCCTA-AGGGGGCATTGTGATATCATAACTCTGCACTG
>Pan_troglodytes~GCF_000001515.7_Pan_tro_3.0|NC_006474.4_57373840-57373908_113
TCACCCAGGTGACGGACCC-CGGTCTGAGATCTGCCTA-AGGGGGCATTGTGACATCACAACTCTGCACTG
>Pan_troglodytes~GCF_000001515.7_Pan_tro_3.0|NC_006474.4_57374540-57374607_114
CAGCCAGGTGACA-GAACCTTGTCTTTGATCTGCCTA-AGGGGGCATTGTGATATCATAACTCTGCACTG
>Pan_troglodytes~GCF_000001515.7_Pan_tro_3.0|NC_006474.4_57375100-57375168_115
TCACCCAGGTGACA-GGCCCTTGTCTGTGATCTTCCTA-AGGGGGCATTGTGATATCATAACTCTGCACTG
>Pan_troglodytes~GCF_000001515.7_Pan_tro_3.0|NC_006474.4_57375310-57375378_116
TCACCCAGGTGACAGACCCTT-GTCTGTGATCTGTCAA-AGGGGGCATTGTGACATCACAACTCTGCACTG
>Pan_troglodytes~GCF_000001515.7_Pan_tro_3.0|NC_006474.4_57375520-57375588_117
TCTCCCATGTGACA-GGCCCATGTCTGTGATCTGCCTA-AGTGGGCATTGTGATATCATAACTCTGCACTG
>Pan_troglodytes~GCF_000001515.7_Pan_tro_3.0|NC_006474.4_57378902-57378970_118
TCACCCAGGTGATA-GGCCCTTGTCTGTGATCTGCCTA-AGGGGGCATTGTGATATCATAACTCTGCACTG
>Pan_troglodytes~GCF_000001515.7_Pan_tro_3.0|NC_006474.4_57383794-57383859_119
TCACCCAGGTGACA-GGCCCTTGTCTGTGATCTGCCTA-AGGGGGCATTGTGATATCATAACTCTGCA
>Pan_troglodytes~GCF_000001515.7_Pan_tro_3.0|NC_006474.4_57390504-57390573_120
TCACCCAGGTGACA-GGCTCTTGTCTGTGATCTGTCTA-AGGGGGCATTGTGATATCATAACTCTGCAGTGA
>Pan_troglodytes~GCF_000001515.7_Pan_tro_3.0|NC_006474.4_57396930-57396997_121
TCACCCAGGTGAAAGTCCCTT-GTAAGTGATCTGCCTA-AGGGGGCATTGTGACATCATAAATCTGCACT
>Pan_troglodytes~GCF_000001515.7_Pan_tro_3.0|NC_006474.4_57407386-57407446_122
GTGACA-GGCCCATGTCTGTGATCTGGCGA-AGGGGGCATTGTGATATCATAACTCTGCACTG
>Pan_troglodytes~GCF_000001515.7_Pan_tro_3.0|NC_006474.4_57407448-57407516_123
TCACCCAGGTGACAGACCCTT-GTCTGTGATCTGCCTA-AGGGGGCATTGTGACATCACAACTCTGCACTG
>Pan_troglodytes~GCF_000001515.7_Pan_tro_3.0|NC_006474.4_57416506-57416574_124
TCATCCTGGTGACAGACCCTTGTTC-GTGATCTGCCTA-AGGGGGCATTGTGACATCACAACTCTGCACTG
>Pan_troglodytes~GCF_000001515.7_Pan_tro_3.0|NC_006474.4_57416856-57416924_125
TCACCCAAGTGACAGTACCTT-GTCTGTGATCTGCCTA-ACGGGGCATTGTGACATCACAACTCTGCACTG
>Pan_troglodytes~GCF_000001515.7_Pan_tro_3.0|NC_006474.4_57417277-57417342_126
TCACCCAGGTGACA-GACCCTTGTATGTGTTCTGCCTA-AGGGGGCATTGTGATATCATAACTCTGCA
>Pan_troglodytes~GCF_000001515.7_Pan_tro_3.0|NC_006474.4_57417764-57417832_127
TCACCCAGGTGACA-GACCCTTCTCTGTGATCTGCCTA-TTGGGGCATTGTGATATCATAACTCTGCACTG
>Pan_troglodytes~GCF_000001515.7_Pan_tro_3.0|NC_006474.4_57418254-57418320_128
ACCCAGGTGACA-GACCCTTGTCTGTGATCTGCCTA-AGGGGGCATTGTGATATCATAACTCTGCACTG
>Pan_troglodytes~GCF_000001515.7_Pan_tro_3.0|NC_006474.4_57419932-57420000_129
TCATCCTGGTGACA-GACCCTTGTCTGTGATCTGCCTA-AGGAGGCATTGTGATATCATAACTCTGCACTG
>Pan_troglodytes~GCF_000001515.7_Pan_tro_3.0|NC_006474.4_57422100-57422168_130
TCACCCAGGTTTCA-GACCCCTGTCTGTGATCTGCCTA-AGGGGGCATTGTGATATCATAACTCTGCACTG
>Pan_troglodytes~GCF_000001515.7_Pan_tro_3.0|NC_006474.4_57427765-57427833_131
TCACCCAGATGACAGACCCTT-GTCTGTGATCTGCCTA-AGGGGGCATTGTGACATCACAACTCTGCACTG
>Pan_troglodytes~GCF_000001515.7_Pan_tro_3.0|NC_006474.4_57430209-57430277_132
TCACCGAAGTGACAGACCCAT-GTCTTTGGTCTGCGTA-AGGGGGCATTGTGACATCATAAATCTGCACTG
>Pan_troglodytes~GCF_000001515.7_Pan_tro_3.0|NC_006474.4_57431467-57431535_133
TCACCAAGGTGACA-GGACCTTGTCTGTGATCTGCCTA-AGGGGGCATTGTGATATCATAACTCTGCACTG
>Pan_troglodytes~GCF_000001515.7_Pan_tro_3.0|NC_006474.4_57436917-57436986_134
TCACCCAGGTTACAGACCCTT-GTCTGTGATCTGCCTA-AGGGGGCATTGTGACATCATAAATCTGCACTGA
>Pan_troglodytes~GCF_000001515.7_Pan_tro_3.0|NC_006474.4_57441527-57441596_135
TCACCCAGTTGACAGACCCTT-TTCTGTGATCTGCCTA-AGGGGGCATTGTGACATCATAAATCTGCACTGA
>Pan_troglodytes~GCF_000001515.7_Pan_tro_3.0|NC_006474.4_57444116-57444184_136
TCACCCAGTTGATA-GGCCCTTGTCAATGATCTGCC-AAAGGGGGCATTGTGATATCATAACTCTGCACTG
>Pan_troglodytes~GCF_000001515.7_Pan_tro_3.0|NC_006474.4_57444902-57444968_137
ACCCAGTTGATA-GGCCCTTGTCAATAATCTGCC-AAAGGGGGCATTGTGATATCATAACTCTGCACTG
>Pan_troglodytes~GCF_000001515.7_Pan_tro_3.0|NC_006474.4_57450087-57450155_138
TCACCCAGGTGACAGACCCT-GTTCTGTGATCTGCCGA-AGGTGGCATTGTGACATCATAAATCTGCACTG
>Pan_troglodytes~GCF_000001515.7_Pan_tro_3.0|NC_006474.4_57450157-57450225_139
TCACGCAAGTGACAGACCCTT-GTATTTGATCTGCCTA-AGGGGGCATTGTGACATCATAAATCTGCACTG
>Pan_troglodytes~GCF_000001515.7_Pan_tro_3.0|NC_006474.4_57480830-57480894_140
CCAAGTGACAGACCCTT-GTCTGTGATCTTCCTA-AGGGGGCATTGTGACATCATAAATCTGCACTG
>Pan_troglodytes~GCF_000001515.7_Pan_tro_3.0|NC_006474.4_57480970-57481036_141
ACCCTGGTTACAGTCCCTT-GTCCGTGATCTGCCTA-AGGGGGCATTGTGACATCATAAATCTGCACTG
>Pan_troglodytes~GCF_000001515.7_Pan_tro_3.0|NC_006474.4_57483270-57483338_142
TCACCCAGGTGACAGACCCTT-GTCTGTGATCTGCTTAAA-GGGGCATTGTGACATCATAAATCTGCACTG
>Pan_troglodytes~GCF_000001515.7_Pan_tro_3.0|NC_006474.4_57491521-57491589_143
TCACCCAGGTGACA-GACCATTGTCTGTGATCTGCCTA-AGGGGGCATTGTGATATCATAACTCTGCACTG
>Pan_troglodytes~GCF_000001515.7_Pan_tro_3.0|NC_006474.4_57493687-57493753_144
ACCCAAGTGACAGTCCCCT-GTCTGTGATCTGCCTA-ACAGGGCATTGTGACATCACAACTCTGCACTG
>Pan_troglodytes~GCF_000001515.7_Pan_tro_3.0|NC_006474.4_57496202-57496270_145
TCACCCAGGTGAAAGATCCTT-GTATGTGATCTGCCTA-AGGAGGCATTGTGACATCACAACTCTGCACTG
>Pan_troglodytes~GCF_000001515.7_Pan_tro_3.0|NC_006474.4_57500168-57500236_146
TCACCCAGGTGACA-GACCCTTGTCTGTGATCTACCTA-CGGAGGCATTGTGATATCATAACTCTGCACTG
>Pan_troglodytes~GCF_000001515.7_Pan_tro_3.0|NC_006474.4_57516604-57516672_147
TCAACCAAGTGACAGACCCTT-GTCTGTGATCTGCCTA-AGGGGGCATTGTGACATCATAAATCTGCACTG
>Pan_troglodytes~GCF_000001515.7_Pan_tro_3.0|NC_006474.4_57517723-57517791_148
TCACCATGGTGACAGACCCTT-GCCTGTGATCTGCCTA-AGGGGGCATTGTGACATCACAACTCTGCACTG
>Pan_troglodytes~GCF_000001515.7_Pan_tro_3.0|NC_006474.4_57523991-57524060_149
TCACCCAGGTGACAGACCCTT-GTCTGTGATCTGCCTA-AGGGGGCATTGTGACATAATAATTCTGCACTGA
>Pan_troglodytes~GCF_000001515.7_Pan_tro_3.0|NC_006474.4_57526857-57526925_150
TCACCCAGGTGACAGACCCTT-GTCTGTGATCTGCCTA-AGGGGGCATTGTGACATCACAACTCTGCACTG
>Pan_troglodytes~GCF_000001515.7_Pan_tro_3.0|NC_006474.4_57538252-57538320_151
TCACCCAGGTGACAGAACCTT-GTCTGTGATCTGCCTA-AGGGGGCATTGTGACATCACAACTCTGCACTG
>Pan_troglodytes~GCF_000001515.7_Pan_tro_3.0|NC_006474.4_57540278-57540346_152
TCACCCAGGTGACAGACCCTT-GTCTGTGATCTGCCTA-AGGGGGCATTGTGACATCACAACTCTGCACTG
>Pan_troglodytes~GCF_000001515.7_Pan_tro_3.0|NC_006474.4_57542374-57542441_153
CACCCAGGTGACAGACCCCT-GTCTGTGATCTGACTA-AGGGGGCATTGTGACATCACAACTCTGCACTG
>Pan_troglodytes~GCF_000001515.7_Pan_tro_3.0|NC_006474.4_57547181-57547249_154
TCACCTAGGTGACAGACCAAT-GTCTATGATCTGCCTA-AGGGGGCATTGTGACATCACAACTCTGCACTG
>Pan_troglodytes~GCF_000001515.7_Pan_tro_3.0|NC_006474.4_57547880-57547940_155
GTGAGAGACCCTT-GTCTGTGATCTGCCTA-AGGGGGCATTGTGACATCACAACTCTGCACTG
>Pan_troglodytes~GCF_000001515.7_Pan_tro_3.0|NC_006474.4_57553048-57553115_156
CACCCATGTGACAGACCCTT-GCCTGTCATCTGTCTA-AGGGGGCATTGTGACATCACAACTCTGCACTG
>Pan_troglodytes~GCF_000001515.7_Pan_tro_3.0|NC_006474.4_57554721-57554788_157
TCACCCAGGTGACAGACACTT-GTCTGTGATCTGTATA-A-GGGGCATTGTGACATCACAACTCTGCACTG
>Pan_troglodytes~GCF_000001515.7_Pan_tro_3.0|NC_006474.4_57555421-57555488_158
TCACCGAGGTGACAGACCCTT-GTCTGTGATCTGCCTA-AGGGGGCATTGTGACATCACAACTCTGCACT
>Pan_troglodytes~GCF_000001515.7_Pan_tro_3.0|NC_006474.4_57555910-57555978_159
TCACCCAGGTGACAGAACCTT-GTCTTTGATCTCCCTA-AGTGGGCATTGTGACATCATAAATCTGCACTG
>Pan_troglodytes~GCF_000001515.7_Pan_tro_3.0|NC_006474.4_57556333-57556397_160
TCTCCCAGGTGACAGACACTT-GTCTGTGAGCTGCCTA-AGGGGGCATTGTGACATCATAAATCTGC
>Pan_troglodytes~GCF_000001515.7_Pan_tro_3.0|NC_006474.4_57556890-57556956_161
TCACCCAGGTGACA-GACCATTGTCTGTGATCTGCCTA-AGGGGGCATTGTGATATCATAACTCTGCAC
>Pan_troglodytes~GCF_000001515.7_Pan_tro_3.0|NC_006474.4_57560534-57560602_162
TCACCCAGGTGAGAGGCCCTT-CTCTGTGATCTGCC-AAAGGGGGCATTGTGACATCATAAATCTGCACTG
>Pan_troglodytes~GCF_000001515.7_Pan_tro_3.0|NC_006474.4_57563400-57563468_163
TCACCCAGGTGTCA-GACCCTTGTCTGTGATCTGCCTA-AGGGGGCATTGTGATATCATAACTCTGCACTG
>Pan_troglodytes~GCF_000001515.7_Pan_tro_3.0|NC_006474.4_57563750-57563817_164
TCACTCAGGTGTCA-GACCCTTGTCTGTGATCTGCCTA-AGTGGGCATTGTGATATCATAACTCTGCACT
>Pan_troglodytes~GCF_000001515.7_Pan_tro_3.0|NC_006474.4_57565148-57565213_165
CCCAGGTGACA-GGCCCTTGTCTTTGATCTGCCTA-AGGGGGCATTGTGATATCATAACTCTGCGCTG
>Pan_troglodytes~GCF_000001515.7_Pan_tro_3.0|NC_006474.4_57574645-57574710_166
TCACCGAGGTGACAGACCCAT-GTCTTTGAACTGCCT-CAGGGGGCATTGTGACATCATAAATCTGCA
>Pan_troglodytes~GCF_000001515.7_Pan_tro_3.0|NC_006474.4_57575554-57575619_167
TCACCGAGGTGACAGACCCAT-GTCTTTGAACTGCCT-CAGGGGGCATTGTGACATCATAAATCTGCA
>Pan_troglodytes~GCF_000001515.7_Pan_tro_3.0|NC_006474.4_57576600-57576667_168
TCACCCAGGTGAAAGACC-TT-GTCTTTGATCTGCCTA-AGGCGGCATTGTGACATCATAAATCTGCACTG
>Pan_troglodytes~GCF_000001515.7_Pan_tro_3.0|NC_006474.4_57576669-57576737_169
TCACCGAGGTGTCAGAACCTT-GTCTTTGATCTGCCTA-AGGGGGCATTGTGACATCATAAATCTGCACTG
>Pan_troglodytes~GCF_000001515.7_Pan_tro_3.0|NC_006474.4_57600241-57600309_170
TCACCCAGGTGACA-GACCCTTGTCTGTGATCAGGCTA-AGGGGGCATTGTGATATCATAACTCTGCACTG
>Pan_troglodytes~GCF_000001515.7_Pan_tro_3.0|NC_006474.4_57603735-57603802_171
TCACCAAGGTGACAGACCATT-GTCTTTGATGTGCCTA-A-GGGGCATTGTGACATCATAAATCTGCACTG
>Pan_troglodytes~GCF_000001515.7_Pan_tro_3.0|NC_006474.4_57606735-57606800_172
TCACCCAGGTGACCGAACCTT-GTCTGTGATATGACTA-AGGGGGCATTGTGACATCACAACTCTGCA
>Pan_troglodytes~GCF_000001515.7_Pan_tro_3.0|NC_006474.4_57607365-57607433_173
TCACCCAGGTGACA-GACCCTTGTCTGTGATCTGCCTAT-GGGGGCATTGTGATATCATAACTCTGCACTG
>Pan_troglodytes~GCF_000001515.7_Pan_tro_3.0|NC_006474.4_57608065-57608133_174
TCACCCAGGTGACA-GACCCTTGTCTGTGATCTGTTTA-AGGGGGCATTGTGATATCATAACTCTGCACTG
>Pan_troglodytes~GCF_000001515.7_Pan_tro_3.0|NC_006474.4_57613241-57613308_175
TCACCCAGGCGACGGACCCTT-GTCTTTGATCTGCCTA-AGAGGGCATTGTGACATCATAAATCTGCACT
>Pan_troglodytes~GCF_000001515.7_Pan_tro_3.0|NC_006474.4_57613451-57613516_176
TCACCCAGGTGACAGACTCTT-GTCTGTGATCTGCCTT-AGGGGGCATTGTGACATCATAAATCTGCA
>Pan_troglodytes~GCF_000001515.7_Pan_tro_3.0|NC_006474.4_57617021-57617084_177
CAGCTCACAGACCCTT-GTCTGTGATCTGCCTA-AGGGGGCATTGTGACATCATAAATCTGCACTG
>Pan_troglodytes~GCF_000001515.7_Pan_tro_3.0|NC_006474.4_57618134-57618202_178
TCACCCAGGTGACAGACCCTTC-TTTGTGATCTGCTTA-AGGGGGCATTGTGACATCATAAATCTGCACTG
>Pan_troglodytes~GCF_000001515.7_Pan_tro_3.0|NC_006474.4_57648724-57648792_179
TCACCCAGGTGACAGACCCC-GATCTGTGATCTGCCTA-AGGGGGCATTGTGACATCATAAATCTGCACTG
>Pan_troglodytes~GCF_000001515.7_Pan_tro_3.0|NC_006474.4_57658994-57659062_180
TCATCCAGGTGACAGAACC-TTCTATGTGATCTGCCTA-AGGGGGCATTGTGACATCACAACTCTGCACTG
>Pan_troglodytes~GCF_000001515.7_Pan_tro_3.0|NC_006474.4_57660044-57660112_181
TCATCCAGGTGACAGA-ACGTTCTATGTGATCTGCCTA-AGGGGGCATTGTGACATCACAACTCTGCACTG
>Pan_troglodytes~GCF_000001515.7_Pan_tro_3.0|NC_006474.4_57662814-57662879_182
TCACCCAGGTGA-AAGATCCTTGTATGTGATCTCCCTA-AGGGGGCATTGTGATATCATAACTCTGCA
>Pan_troglodytes~GCF_000001515.7_Pan_tro_3.0|NC_006474.4_57663513-57663578_183
TCACCCAGGTGA-AAGATCCTTGTATGTGATCTCCCTA-AGGGGGCATTGTGATATCATAACTCTGCA
>Pan_troglodytes~GCF_000001515.7_Pan_tro_3.0|NC_006474.4_57666150-57666215_184
TCACCCAGGTGA-AAGATCCTTGTATGTGATCTCCCTA-AGGGGGCATTGTGATATCATAACTCTGCA
>Pan_troglodytes~GCF_000001515.7_Pan_tro_3.0|NC_006474.4_57667410-57667478_185
TCACCCAGGTGACA-GAACCTTGTCTGTGATCTGCCTA-AGGGGGCATTGTGATATCATAACTCTGCACTG
>Pan_troglodytes~GCF_000001515.7_Pan_tro_3.0|NC_006474.4_57678248-57678311_186
ACCCAGGTGACAGACACTT-GTCTGTGATCTCACTA-AGGGGGCATTGTGACATCATAAATCTGCA
>Pan_troglodytes~GCF_000001515.7_Pan_tro_3.0|NC_006474.4_57680413-57680481_187
TCACCCTGGTGACAGGCCCTT-GTCCGTGATCTGCCTA-ATGGGGCATTGTGACATCACAACTCTGCACTG
>Pan_troglodytes~GCF_000001515.7_Pan_tro_3.0|NC_006474.4_57682163-57682231_188
TCACCTAGGTTACAGTCCCTT-GTCCGTGATCTGCCTA-AGGGGGCATTGTGACATCATAAATCTGCACTG
>Pan_troglodytes~GCF_000001515.7_Pan_tro_3.0|NC_006474.4_57687144-57687212_189
TCACCCAGGTGACAGGCCCTT-GTCTGTGATCTGCCTA-AGTGGGCATTGTGACATCATAAATCTGCACTG
>Pan_troglodytes~GCF_000001515.7_Pan_tro_3.0|NC_006474.4_57688334-57688400_190
TCACCCTGGGGACAGACCCTT-TTCTTTGATCTGCCTAAA-GGGGCATTGTGACATCATAAATCTGCAC
>Pan_troglodytes~GCF_000001515.7_Pan_tro_3.0|NC_006474.4_57690660-57690727_191
TCACCCAGGTGACA-GGACCTTGACTTTGATCTGCCTA-ATGGGGCATTGTGATATCATAACTCTGCACT
>Pan_troglodytes~GCF_000001515.7_Pan_tro_3.0|NC_006474.4_57715734-57715802_192
TCACCTAGGTGTTGTAAGCCTTTTATGGGCTTTGCCTACAGAATGCTTTGTGACATATCTCTGCACTGA
>Pan_troglodytes~GCF_000001515.7_Pan_tro_3.0|NC_006474.4_57715872-57715938_193
TCACCCAGGTGACGGACTCTT-GTCTCGGATGTGCCTAT-GGGGGCAGTGTGACATATCTCTGTACTGA
>Pan_troglodytes~GCF_000001515.7_Pan_tro_3.0|NC_006474.4_57716486-57716554_194
TCAACCAGGTGATGGGACTCTTCTCTATACTCTGCCTAGAGGGGGATTTGTGACATATCTCTGCACTGA
>Pan_troglodytes~GCF_000001515.7_Pan_tro_3.0|NC_006474.4_57716555-57716623_195
TCACCCTGGTGATGCAACTCTTCCCTATGCTCTGCCTAATGGGGGCATTGTGACATCTCGCTTCACTGA
>Pan_troglodytes~GCF_000001515.7_Pan_tro_3.0|NC_006474.4_57716625-57716692_196
TCACACAGGTGATGCAACTCTTCTCTATGCTCTGCCTACAGGGGACATTGTGACATATCTCTGCAATG
>Pan_troglodytes~GCF_000001515.7_Pan_tro_3.0|NC_006474.4_57716693-57716761_197
TCTCCCAGGTGATTCCACGCTTGTCAAGGATCAGCTTACAGGGGACATTGTGACATATCACTGCACTGA
>Pan_troglodytes~GCF_000001515.7_Pan_tro_3.0|NC_006474.4_57716762-57716830_198
TCACGTAGGAGATGTAACTCTTGTCTACCCTCTGCCCAAAGGTGGCATTGTGAAATATCACTGCACTGA
>Pan_troglodytes~GCF_000001515.7_Pan_tro_3.0|NC_006474.4_57716964-57717031_199
TCATCCAAGTGATGTAACTATTGTCTAGGCTTTACCTACA-GGGTCTTTGTGACATACCTTTGCACTGA
>Pan_troglodytes~GCF_000001515.7_Pan_tro_3.0|NC_006474.4_57717304-57717371_200
TCAACCAAGTGATGAATCTCTTGTCTAGGCTCTGCCTATA-GGGGCTTTGTGACACATCTCTGCACTGA
>Pan_troglodytes~GCF_000001515.7_Pan_tro_3.0|NC_006474.4_57717507-57717575_201
TCACCTAGGTTATGTAAGCCTTGTATGGGCTTTGCCTACAGAATGCTTTGTGACATATCTCTGCACTGA
>Pan_troglodytes~GCF_000001515.7_Pan_tro_3.0|NC_006474.4_57717576-57717644_202
TCACCCAGGTGATGTAATTGTTTCCTAGGCTCTGTCTGCATGGATTTTTGTGATATATCACTGCACTGA
>Pan_troglodytes~GCF_000001515.7_Pan_tro_3.0|NC_006474.4_57717713-57717781_203
TCACCCAGGTGATGGGACTCTTCTCTATTCCCTGCCTAGAGGGGGATTTGTGACATATCTCAGCCCTGA
>Pan_troglodytes~GCF_000001515.7_Pan_tro_3.0|NC_006474.4_57717784-57717850_204
TCACCCAGGTGATGCAACTCTTCTCTGTGCTCTGCCTACAAGGGACATTGTGACATATCGCTTCACT
>Pan_troglodytes~GCF_000001515.7_Pan_tro_3.0|NC_006474.4_57717852-57717919_205
TCACCCAGGTGATGCAACTCTTCTCTATGCTCTGCCTACAGGGGACATTGTGACATATCTCTGCACTG
>Pan_troglodytes~GCF_000001515.7_Pan_tro_3.0|NC_006474.4_57717920-57717987_206
CTCCCAGGTGATTCCACTCTTGTCAAGGATCTGCCTACAGGGGATATTGTGACATATCACTGCACTGA
>Pan_troglodytes~GCF_000001515.7_Pan_tro_3.0|NC_006474.4_57717989-57718057_207
TCACCTAGGAGATGTAACTCTTGTCTACCCTCTGCCCAAAGGGGGCATTGTGAAATATCTCTGCACTGA
>Pan_troglodytes~GCF_000001515.7_Pan_tro_3.0|NC_006474.4_57718191-57718258_208
TCCCCCAAGTGATGTAACTATTGTCTAGGATGTGCCTACA-GGGTCCTTGTGACATACTTGTGCACTGA
>Pan_troglodytes~GCF_000001515.7_Pan_tro_3.0|NC_006474.4_57718735-57718803_209
TCACCTAGGTGATGTAAGCCTTGTATGGGCATTGTCTAGAGAATGCTTTGTGACGTATCTCATCACTGA
>Pan_troglodytes~GCF_000001515.7_Pan_tro_3.0|NC_006474.4_57718804-57718872_210
TCACCCAGGTGATGTAACTCTTTTCTAGACTCTGTCTACAGGGATTTTTGTGATATATCACTGCACTGA
>Pan_troglodytes~GCF_000001515.7_Pan_tro_3.0|NC_006474.4_57719012-57719078_211
TCTCCCAGGTGATTCCACTCTTGTCAAGGATCTGCCTGCAGGGGACATTGTGACATATCTGTGCACT
>Pan_troglodytes~GCF_000001515.7_Pan_tro_3.0|NC_006474.4_57719079-57719147_212
TCACCTAGGAGATGTAACTCTTGTCTACCCTCTGCCCAAAGGGGGCATTGTGAAATATCTCTGCACTGA
>Pan_troglodytes~GCF_000001515.7_Pan_tro_3.0|NC_006474.4_57719281-57719348_213
TCCCCCAAGAGATGTAACTATTGTCTAGGCTTTGCCTACA-GGGTCCTTGTGACATACTTGTGCACTGA
>Pan_troglodytes~GCF_000001515.7_Pan_tro_3.0|NC_006474.4_57719349-57719416_214
TCACCCATCTGACGTAACTGTTGTATAAGCTCTGCCTATA-GGGGAATTGTGAGATATCTCTCCACTGA
>Pan_troglodytes~GCF_000001515.7_Pan_tro_3.0|NC_006474.4_57719621-57719688_215
TCAACCAAGTGATGAAACTCTTGTCTAGGCTCTGCCTATA-GGGGCTTTGTGATACATCTCTGAACTGA
>Pan_troglodytes~GCF_000001515.7_Pan_tro_3.0|NC_006474.4_57719894-57719962_216
TCACCCAGGTGATGTAACTCTCTTCTAGGCTCTGTCTACAGGGATTTTTGTGATATATCACTGCACTGA
>Pan_troglodytes~GCF_000001515.7_Pan_tro_3.0|NC_006474.4_57719963-57720030_217
TCACCCAGGTGATGGAAGACTTGTCTAGGCTCTGTCTA-TGGGGGCATTGTGTCAAATATCCGCACTGA
>Pan_troglodytes~GCF_000001515.7_Pan_tro_3.0|NC_006474.4_57720099-57720167_218
TCACCCAGGTGATGCAACTCTTCTGTATGCTCTGCCCACAAGGGGCATTGTGACATATCGCTTCACTGA
>Pan_troglodytes~GCF_000001515.7_Pan_tro_3.0|NC_006474.4_57720170-57720236_219
TCACCCAGGTGATGCAACTGTTCTCCATGCTCTGCCTACAGGGGATATTGTGACATATCTCTGCACT
>Pan_troglodytes~GCF_000001515.7_Pan_tro_3.0|NC_006474.4_57720240-57720305_220
TCTCCCAGGTGATTCTACTCTTGTCAAGGATCTGCCTACAGGGGACATTGTGACATATCACTGCAC
>Pan_troglodytes~GCF_000001515.7_Pan_tro_3.0|NC_006474.4_57720306-57720374_221
TCACCTAGGAGATGTAACTCTTGTCTACCCACTGCCCAAACTGGGCATTGTGAAATATCTCTGCACTGA
>Pan_troglodytes~GCF_000001515.7_Pan_tro_3.0|NC_006474.4_57720508-57720574_222
TCACCCAAGTGATGTAACTATTGTCTCGGCTTTGCCTACA-GGGTCTTTGTGACATA-GTTTGCACTGA
>Pan_troglodytes~GCF_000001515.7_Pan_tro_3.0|NC_006474.4_57721051-57721118_223
TCACCTAGGTGATGTAAGCCTTGTATGGGCTCTGCCTACAGAATGCTTTGTGACATATCTCTGCACTG
>Pan_troglodytes~GCF_000001515.7_Pan_tro_3.0|NC_006474.4_57721188-57721255_224
TCACACAGGTGATGGAAGAATTTTCTAGGCTCTGTCTA-AGGGGGCATTGGGTCAAATATCTGCAGTGA
>Pan_troglodytes~GCF_000001515.7_Pan_tro_3.0|NC_006474.4_57721256-57721324_225
TCACCCAGGTGATGGGACTCTTCTCTATACTCTGCTTACAAGAGGATTTGTGACATATCTCTGCACTGA
>Pan_troglodytes~GCF_000001515.7_Pan_tro_3.0|NC_006474.4_57721327-57721393_226
TCAACAAGGTGATGCAACTCTTCTCTATGCTCTGCCTACAGGGGGCATTGTGACATATCGCTTCACT
>Pan_troglodytes~GCF_000001515.7_Pan_tro_3.0|NC_006474.4_57721394-57721462_227
TCACCCAGGTGATGCACCTCTTCTCTATGCTCTGCCTACAGGGAACATTGTTACATATCACTACTCTGA
>Pan_troglodytes~GCF_000001515.7_Pan_tro_3.0|NC_006474.4_57721734-57721801_228
TCACCGAAGTGATGGAACTATTGTCTAGGCTTTGCCTACA-GGGTCTTTGTGACATACCTTTGCACTGA
>Pan_troglodytes~GCF_000001515.7_Pan_tro_3.0|NC_006474.4_57722072-57722139_229
TCAACCAAGTGATGAAACCCTTGTCTAAGCTCTGCCTATA-GGGGCTTTGTGACACATCTCTGCACTGA
>Pan_troglodytes~GCF_000001515.7_Pan_tro_3.0|NC_006474.4_57722344-57722412_230
TCACCTAGGTGATGGAAGACTTGTATGGGATTTGCCTACAGAATGCTTTGTGACATATCTCTGCACTGA
>Pan_troglodytes~GCF_000001515.7_Pan_tro_3.0|NC_006474.4_57722550-57722618_231
TCACCCAGGTGATGGGACTCTTCTCTATACTCTGCCTATAGGGGGATTTGTGACATATCTCTGCACTGA
>Pan_troglodytes~GCF_000001515.7_Pan_tro_3.0|NC_006474.4_57722619-57722687_232
TCACCCAGGTGATGCATCTCTTCTCTATGCTCTGCCTACATGATGCATTGTGACATATCGCTTCACTGA
>Pan_troglodytes~GCF_000001515.7_Pan_tro_3.0|NC_006474.4_57722688-57722756_233
TCACCCAGGTGATGCAACTCTTCACTATGCTCTGCCTACAGGGGACATTTTGACATTTCTCTGCTCTGA
>Pan_troglodytes~GCF_000001515.7_Pan_tro_3.0|NC_006474.4_57722757-57722826_234
TCTCCCAGGTGATTTCCACTCTTCTCAAGGATCTGCCTACAGGGGACATTGTGACATATCACTGCACTGA
>Pan_troglodytes~GCF_000001515.7_Pan_tro_3.0|NC_006474.4_57723572-57723640_235
TCACCTAGGTGATGTAAGCCTGGTATGGGCTTTGCCTACAGAATGATTTGTGACATATCTCTGCACTGA
>Pan_troglodytes~GCF_000001515.7_Pan_tro_3.0|NC_006474.4_57723641-57723709_236
TCACCCAGGTGATGTAACTCTTTTCTTGGCTCTGTCTACAGGGATTTTTGTGATATATCATTGCACTGA
>Pan_troglodytes~GCF_000001515.7_Pan_tro_3.0|NC_006474.4_57723710-57723777_237
TCACCCAGGTGATGGAAGACTTGTCTAGGCTCTGTCTA-TGGGGGCATTGTGTCAAATATCTGCACTGA
>Pan_troglodytes~GCF_000001515.7_Pan_tro_3.0|NC_006474.4_57723778-57723846_238
TCACCCAGGTGATGGGACTCTTCTCTATACTCTGCCTAGAGGGGGATTTGTGACAGATCTCTGCATTGA
>Pan_troglodytes~GCF_000001515.7_Pan_tro_3.0|NC_006474.4_57723847-57723915_239
TCACCCAGGTGATGCAACTCTTCTCTATGCTCTGCCTGCAGGGTATATTGTGACATATCGCTTCACTGA
>Pan_troglodytes~GCF_000001515.7_Pan_tro_3.0|NC_006474.4_57723985-57724053_240
TCTCCCAGGTGATTCCACTCTTCTCAATGATCTGCCTACAGGGGACATTGTGACATATCACTGCACTGA
>Pan_troglodytes~GCF_000001515.7_Pan_tro_3.0|NC_006474.4_57724187-57724254_241
TCACCCAAGTGATGTGACTATTGTCTTGGCTTTGCCTACAGGG-TCTTTGTGACATACCTTTGCACTGA
>Pan_troglodytes~GCF_000001515.7_Pan_tro_3.0|NC_006474.4_57724526-57724593_242
TCAAACAAGTGATGAAACTCTTGTCTAGGCTCTGACTATAGGGG-CTTTGTCACACATCTGTGCACTGA
>Pan_troglodytes~GCF_000001515.7_Pan_tro_3.0|NC_006474.4_57724799-57724867_243
TCACCCAGGTGATGTAACTCTTTTCTAGGCTCTCTCTACAGGGATTTTTGTGATATATCTCTGCACTGA
>Pan_troglodytes~GCF_000001515.7_Pan_tro_3.0|NC_006474.4_57724868-57724935_244
TCACCCAGGTAATGGAAGACTTGTTTAGGCTCTGTCTA-TGGGGGCATTGTGTCAAATATCTGCACTGA
>Pan_troglodytes~GCF_000001515.7_Pan_tro_3.0|NC_006474.4_57725074-57725142_245
TCACCCAGGTGATGCAACTCTTCTCTATGCTCTGCCTAAAGGGGACATTGTGACATATATCTGCACTGA
>Pan_troglodytes~GCF_000001515.7_Pan_tro_3.0|NC_006474.4_57725143-57725211_246
TCACCTAGGAGATATAACTCTTGTCTACCCTCTGCCCAACGAGCGCATTGTGAAATATCTCTGCACTGA
>Pan_troglodytes~GCF_000001515.7_Pan_tro_3.0|NC_006474.4_57725956-57726024_247
TCACCCAGGTGATGTAACTCTTTTCTTGGCTCTGTCTACAGGGATTTTTGTGATATATCACTGCACTGA
>Pan_troglodytes~GCF_000001515.7_Pan_tro_3.0|NC_006474.4_57726025-57726092_248
TCACCCAGGTGATGGAAGACTTGTCTAGGCTGTATCTA-TGGGGGCATTGTGTCAAATATCTGCACTGA
>Pan_troglodytes~GCF_000001515.7_Pan_tro_3.0|NC_006474.4_57726093-57726161_249
TCACCCAGGTGATTGGACTCTTCTCTATACTCTGCCTAGAGGGGAATTTGTGATATATCTCTGCACTGA
>Pan_troglodytes~GCF_000001515.7_Pan_tro_3.0|NC_006474.4_57726162-57726230_250
TCACCCAGGTGATGCAACTCTTCTCTGTGCTCTCCCTACAGGGGGCATTGTGACATATCGCTTCACTGA
>Pan_troglodytes~GCF_000001515.7_Pan_tro_3.0|NC_006474.4_57726231-57726299_251
TCTCCCAGGTGATTCAACTCTTGTCAAGGATCTCCCTACAGGGGATATTGTGACATATCACTGCACTGA
>Pan_troglodytes~GCF_000001515.7_Pan_tro_3.0|NC_006474.4_57726301-57726368_252
TCCCCTAGGAGATGTAACTCCTGTCTACACTCTGCCCAAAGGGGGCATTGTGAAATATCTCCGCACTG
>Pan_troglodytes~GCF_000001515.7_Pan_tro_3.0|NC_006474.4_57727046-57727114_253
TCACCTAGGTGATGTAAGCCTTGTATGGGCTTTGCCTACAGAATGCTTTGTTACATATCTCTGCACTGA
>Pan_troglodytes~GCF_000001515.7_Pan_tro_3.0|NC_006474.4_57727252-57727320_254
TCACTGAGGTGATGGGACTCTTCTCTATACTCTGCCTAGAGGGGGATATGTGACATATCTTCGCAGTGA
>Pan_troglodytes~GCF_000001515.7_Pan_tro_3.0|NC_006474.4_57727321-57727389_255
TCACCCAGGTGATGCAACTCTTCTCTATGCTCTGCCTACAGGGGGCATTGTGACATATAGCTTCACTGA
>Pan_troglodytes~GCF_000001515.7_Pan_tro_3.0|NC_006474.4_57727390-57727458_256
TCTCCCAGTTGATTCCACTCTTCTC-AAGTATCTGCCTAAAGGGGACATTGTGACATATATCTGCACTGA
>Pan_troglodytes~GCF_000001515.7_Pan_tro_3.0|NC_006474.4_57727459-57727527_257
TCACCTAGGAGTTGTAACTCTTGTCTACCCTCTGCCCAAAGGGGGCATTGTGAAATATCTCTGCACTGA
>Pan_troglodytes~GCF_000001515.7_Pan_tro_3.0|NC_006474.4_57728274-57728342_258
TCACCTAGGTGATGTAAGCCTTGTATGGGCTTTGACTACAGAATGCTTTGTGTCATATCTCTGAACTGA
>Pan_troglodytes~GCF_000001515.7_Pan_tro_3.0|NC_006474.4_57728343-57728411_259
TCACCCAGGTGATGTAACTCATTTCTAGGCTCTGTCTACAGGGATTTTTGTGATATATCACCGCACTGA
>Pan_troglodytes~GCF_000001515.7_Pan_tro_3.0|NC_006474.4_57728480-57728548_260
TCACCCAGGTGATGGGACTCTTCTCTATACCCTGCCTAGAGGGGCATTTGTGACATATCTCTGCACTGA
>Pan_troglodytes~GCF_000001515.7_Pan_tro_3.0|NC_006474.4_57728549-57728617_261
TCACCCAGGTGATGCGACTCTTCTCTATGCTCTTCCTACAGGGTGCATTGTGACATATCGCTTCGCTGA
>Pan_troglodytes~GCF_000001515.7_Pan_tro_3.0|NC_006474.4_57728618-57728686_262
TCACCCAGGTGATGCAACTCTTCTCTATGCTCTGCCTACAGGGAACATTGTGACATATCTCTGCACTGA
>Pan_troglodytes~GCF_000001515.7_Pan_tro_3.0|NC_006474.4_57728687-57728755_263
TCTCCCAGGTGATTCTACTCTTGTCAAGGATCTGCCTACAGGGGTCATTGTGACATATCACTGCACTGA
>Pan_troglodytes~GCF_000001515.7_Pan_tro_3.0|NC_006474.4_57728756-57728824_264
TCACCTAGGAGATGTAACTCTTGTCTACCCTCTGCGCAAAGGGTGCATTGTGAAATATCTCTGCACTGA
>Pan_troglodytes~GCF_000001515.7_Pan_tro_3.0|NC_006474.4_57728958-57729025_265
TCACCCAAGTGATGTAACCATTGTCTAGGCTTTGCCTACA-GGGTCTTTTTGACATAAATTTGCACTGA
>Pan_troglodytes~GCF_000001515.7_Pan_tro_3.0|NC_006474.4_57729094-57729160_266
TCAACCAGGTGATGGACTC-TGGCCTCGGATCTGCCTAT-GGGGGCAGTGTGACATATCTCTGTACTGA
>Pan_troglodytes~GCF_000001515.7_Pan_tro_3.0|NC_006474.4_57729502-57729570_267
TCACCTAGGTGATGTAAGCCTTGTATGGGCTTTGCCTACAGAATGCTTTGTGACATATCTCTGCACTGA
>Pan_troglodytes~GCF_000001515.7_Pan_tro_3.0|NC_006474.4_57729640-57729707_268
TCACACAGGTGATCGAAGACTTGTCTAGACTCTGTCTAT-GGGGGCATTGTGTCAAATATCTGCACTGA
>Pan_troglodytes~GCF_000001515.7_Pan_tro_3.0|NC_006474.4_57729708-57729776_269
TCACCGAGATGATGGGACTCTTCTCTATACTCTGCCTTGAGGGGGATATGTGACATATCTCTGCAGTGA
>Pan_troglodytes~GCF_000001515.7_Pan_tro_3.0|NC_006474.4_57729915-57729983_270
TCACCTAGGAGATGTAACTCTTGTCTACCGTCTGCCCAAAGGGGGCATTGTGAAATATCTCTGCACTGA
>Pan_troglodytes~GCF_000001515.7_Pan_tro_3.0|NC_006474.4_57730452-57730519_271
TCAACCAAGTGATGAAACTCTTGTCTAGGCTCTGCCTATAGGGG-CTTTGTGACACATCTCTGCACTGA
>Pan_troglodytes~GCF_000001515.7_Pan_tro_3.0|NC_006474.4_57730794-57730861_272
TCACCCAGATGATGTAACT-ATTTCTAGGCTCTGTCTACAGGGATTTTTGTCATATATCACTGCACTGA
>Pan_troglodytes~GCF_000001515.7_Pan_tro_3.0|NC_006474.4_57730862-57730929_273
TCACCCAGGTGATGGAAGACTTGTCTAGGCTCTGTCTA-TGGGGGCATTGTGTCAAATATCTGCACTGA
>Pan_troglodytes~GCF_000001515.7_Pan_tro_3.0|NC_006474.4_57730931-57730998_274
TCACCCAGGTGATGGGACTCTTCTCTATACCCTGCCTAGAGGGGGATTTGTGACATATCTCTGCACTG
>Pan_troglodytes~GCF_000001515.7_Pan_tro_3.0|NC_006474.4_57731068-57731136_275
TCACCCGGGTGATGCAACTCTTCTCTATGCTCTGCCTACAGGCGACATTGTGACATATCTCTGCACTGA
>Pan_troglodytes~GCF_000001515.7_Pan_tro_3.0|NC_006474.4_57731137-57731205_276
TCTCCCAGGTGATTCTACTCTTGTCAAGGATCTGCTTACAGGTGACACTGTGACATATGACTGCACTGA
>Pan_troglodytes~GCF_000001515.7_Pan_tro_3.0|NC_006474.4_57731408-57731475_277
TCACCCAAGTGGTGTAACCATTGTCTAGACTTTGCCTACA-GGGTCTTTGTGACATACCTTTGCATTGA
>Pan_troglodytes~GCF_000001515.7_Pan_tro_3.0|NC_006474.4_57731951-57732019_278
TCACCTAGGTGATGTAAGCCTTTTATGGGCTTTGCCTACAGAATGCTTTGTGACATATCTCTGCATTGA
>Pan_troglodytes~GCF_000001515.7_Pan_tro_3.0|NC_006474.4_57732020-57732086_279
ACCCAGATGATGTTACTCTTTTGAAGGCTCTGTGTACAGGGATTTTTGTGATATATCACTGCACTGA
>Pan_troglodytes~GCF_000001515.7_Pan_tro_3.0|NC_006474.4_57732158-57732225_280
TCACCCAGGTGACGGGACTATTCTCTCTACTCTGCCTAGAGGGGGATTTGTGACATATATCTGCACTG
>Pan_troglodytes~GCF_000001515.7_Pan_tro_3.0|NC_006474.4_57732226-57732294_281
TCACCCAGGTGATGCAACTCTTTTCTATGCTCTGCCTACAGCAGGCATTGTGACATATCGCTTCACTGA
>Pan_troglodytes~GCF_000001515.7_Pan_tro_3.0|NC_006474.4_57732295-57732363_282
TCACCCAGGTGATGCAACTCTTCTCTATGCTCCGCCTACAGGGGACATTGTGACATATCTCTGCACTGA
>Pan_troglodytes~GCF_000001515.7_Pan_tro_3.0|NC_006474.4_57732364-57732432_283
TCTCCCAGGTTATTCCACTCTTGTCAAGGAACGGCCTACAGGGGACATTGTGACATATCACTGCAATGA
>Pan_troglodytes~GCF_000001515.7_Pan_tro_3.0|NC_006474.4_57732635-57732702_284
TCACCCAAGTGATGTAACCATTGTCTACGCTTTGCCTACA-GGGTCTTTGTGACATACCTTTGCACTGA
>Pan_troglodytes~GCF_000001515.7_Pan_tro_3.0|NC_006474.4_57732975-57733042_285
TCAACCAAGTGATGAAACTCTTGTCTAGGCTCTGACTATAGGGGA-TTTGTGACACATCTCTGCACTGA
>Pan_troglodytes~GCF_000001515.7_Pan_tro_3.0|NC_006474.4_57733179-57733247_286
TCACCTAGGTGATGTAAGCCTTGCATGGGCGTTGCCTACAGAATGCTTTGTGACATATCTCTACTCTGA
>Pan_troglodytes~GCF_000001515.7_Pan_tro_3.0|NC_006474.4_57733248-57733314_287
TCACCCA-GTTACGTAA-TTATTTCCAGGCTCGGTCTACAGGGATTTTTGTGATATATCACTGCACTGA
>Pan_troglodytes~GCF_000001515.7_Pan_tro_3.0|NC_006474.4_57733315-57733382_288
TCACCCAGGTTATGGAAGTCTTTTCTAGGCTCTGTCTATT-GGGGCATTGTGTCAAATATCTGCACTGA
>Pan_troglodytes~GCF_000001515.7_Pan_tro_3.0|NC_006474.4_57733383-57733451_289
TCACCCAGGTGATGGGACTCTTCTCTATACTCTGCCTAGAGGGGAATTTGTGACATATCTCTGCACTGA
>Pan_troglodytes~GCF_000001515.7_Pan_tro_3.0|NC_006474.4_57733452-57733520_290
TCACCCAGGTGATGCAAGTCTTCTCTATGCTGTGCCTACAGGGGGCAATGTGACATACCGCTTCACTGA
>Pan_troglodytes~GCF_000001515.7_Pan_tro_3.0|NC_006474.4_57733521-57733589_291
TCACCCAGGTGATGCAACTCTTCTCTATGCTCTGCCTACAGGGGACATTGTGACATATCTCTGCCTTGA
>Pan_troglodytes~GCF_000001515.7_Pan_tro_3.0|NC_006474.4_57733659-57733727_292
TCACGTAGGAGATATAACTCTTGTCTACCCACTGCCCAAAGGGGGCATTGATAAATATATCTGCAGTGA
>Pan_troglodytes~GCF_000001515.7_Pan_tro_3.0|NC_006474.4_57733861-57733927_293
CACCCAAGTGATGTAACTATTGTCTAGGCTTTGCTTACA-GGGTCTTTGTGACATACCTTTGCACTGA
>Pan_troglodytes~GCF_000001515.7_Pan_tro_3.0|NC_006474.4_57733929-57733996_294
TCACCCAGGTGATGTAACTGTTGTATATGCTCTGTCTATA-GGGGAATTGTGAGATATCTCTCCACTGA
>Pan_troglodytes~GCF_000001515.7_Pan_tro_3.0|NC_006474.4_57734201-57734268_295
TCAACCAAGTGATGAAACTCTTGTCTAGGCTCTGCCTATA-GGGGCTTTGTGACACATCTCTGAACTGA
>Pan_troglodytes~GCF_000001515.7_Pan_tro_3.0|NC_006474.4_57734405-57734473_296
TCACCTAGGTGATGAAAGCCTTGAATGGGCTTTTCCTACAGAATGCTTTGTGACATATCTCTACACTGA
>Pan_troglodytes~GCF_000001515.7_Pan_tro_3.0|NC_006474.4_57734749-57734816_297
TCACACAGGCGATGCAACTCTTCTCTATGCTCTGCCTACAGGGGACATTGTGACATATCTCTG-ACTGA
>Pan_troglodytes~GCF_000001515.7_Pan_tro_3.0|NC_006474.4_57734817-57734885_298
TCTCCCAGGTAATACCACTCTTGTCAAGGATCTGCCTACAGGGGACATTGTGACATATCACTGCACTGA
>Pan_troglodytes~GCF_000001515.7_Pan_tro_3.0|NC_006474.4_57734886-57734954_299
TCACCTAGGAGATATAGCTCTTGTCTACCCTCTGCTCAAAGGGGGCATTGTGAAATATCTCTGCAGTGA
>Pan_troglodytes~GCF_000001515.7_Pan_tro_3.0|NC_006474.4_57735088-57735155_300
TCACCCAAGTGATGTAACTCTTTTCTAGGCTTTGCCTACA-GGGTCTTTGCGCCACACCTTTGCACTGA
>Pan_troglodytes~GCF_000001515.7_Pan_tro_3.0|NC_006474.4_57735493-57735560_301
TCAACCAAGTGATGAAACCCTTGTCTAGGCTCTGCCTGTA-GGGGCTTTGTGACACATCTCTGCACTGA
>Pan_troglodytes~GCF_000001515.7_Pan_tro_3.0|NC_006474.4_57735697-57735765_302
TCACCTAGGTGATGTAAGCCTTGTATGGGCTTTGACTACAGAATGCCTTGTGACATATCTCTGCACTGA
>Pan_troglodytes~GCF_000001515.7_Pan_tro_3.0|NC_006474.4_57735901-57735969_303
TCACCCAGGTGACAGGACTCTTCTCTATACTCTGCCCACAGGGGGATTTGTGACATATCTCTGCATTGA
>Pan_troglodytes~GCF_000001515.7_Pan_tro_3.0|NC_006474.4_57735970-57736038_304
TCTCACAGGTGATTCCACAATTGTCAAGGATCTGCCTACAGGGGACATTCTGACATATCACTGCACTGA
>Pan_troglodytes~GCF_000001515.7_Pan_tro_3.0|NC_006474.4_57736039-57736107_305
TCACCTAGGAGATGTAACTCTTGTCTACCCTCTGCCCAAAGGGGGCATTGTGAAATATCTCTGCACTGA
>Pan_troglodytes~GCF_000001515.7_Pan_tro_3.0|NC_006474.4_57736241-57736308_306
TCACCCAAGTGATGTAATTATTGTCTAGGCTTTGCCTACAGGGTG-TTTGTGACATACCTTTCCACTGA
>Pan_troglodytes~GCF_000001515.7_Pan_tro_3.0|NC_006474.4_57736785-57736853_307
TCACCTAGGTGATGTAAGCCTTGTATGGGCTTTGCCTCCAGAATGCTTTGTGATATATCTCTGCACTGA
>Pan_troglodytes~GCF_000001515.7_Pan_tro_3.0|NC_006474.4_57736923-57736990_308
TCACCCAGGTGATGGAAGACTTGTCTAGGCTCTGTCTA-TGGGGGCATTGTGTCCAATATCTGCACTGA
>Pan_troglodytes~GCF_000001515.7_Pan_tro_3.0|NC_006474.4_57736991-57737059_309
TCATCCAGGTGATGGGACTCTTCTCTATACTCTGCCTATAGAGAGATTTGTGACATATCTCTGCACTGA
>Pan_troglodytes~GCF_000001515.7_Pan_tro_3.0|NC_006474.4_57737128-57737196_310
TCACCCAGGTCATGCAACTCTTCTCAATGCTCTGCCTTCAGGGGACATTGTGACACATCTCTGCACTGA
>Pan_troglodytes~GCF_000001515.7_Pan_tro_3.0|NC_006474.4_57737197-57737263_311
TCCCAGGTGATTCCACTCTTGTCAAGGATCTGCCTACAGGGGACATTGTGACATATCACTGCACTGA
>Pan_troglodytes~GCF_000001515.7_Pan_tro_3.0|NC_006474.4_57737468-57737535_312
TCAACAAAGTGATGTAACTATTGTCTATGCTTTGCCTACA-GGGTCTTTGTGCCATACCTTTGCACTGA
>Pan_troglodytes~GCF_000001515.7_Pan_tro_3.0|NC_006474.4_57737808-57737875_313
TCAACCAAGTGATGAAACTCTTGTCTAGGCCCTGACTATA-GGGTCTTTGTGACACATCTCTGCACTGA
>Pan_troglodytes~GCF_000001515.7_Pan_tro_3.0|NC_006474.4_57737931-57737999_314
TCACCTGGGTGATGTAACTCTTCTCTTTGCTCTTCCTACAGGGGGCATTGTGACATATCGCTTCACTGA
>Pan_troglodytes~GCF_000001515.7_Pan_tro_3.0|NC_006474.4_57738000-57738066_315
TCACATAGGAGACGTAATTCTTTTCTACACTCTGCCGAAAGTGGGCATTGTGAAATATCTCTGCACT
>Pan_troglodytes~GCF_000001515.7_Pan_tro_3.0|NC_006474.4_57738138-57738206_316
TCACCCAGGTGATGCAACTCTTCTCTATGCTCTGCCTACAGGGTGCATTGTGACATATCACTT-CACTGA
>Pan_troglodytes~GCF_000001515.7_Pan_tro_3.0|NC_006474.4_57738207-57738275_317
TCATCCAGGTGATGTAACTCTCTTCTAGGCTCTGTCTACAGGGATTTTTGTGATATATCACTGCACTGA
>Pan_troglodytes~GCF_000001515.7_Pan_tro_3.0|NC_006474.4_57738276-57738344_318
TCACCTAGGTGATGTAAGCCTTGCATGGGGTTTGCCTACAGAATGCTTGGTGACATATCTCTGCACTGA
>Pan_troglodytes~GCF_000001515.7_Pan_tro_3.0|NC_006474.4_57738753-57738819_319
TCACCCAGGTGATGCAACTCTTCTCTATGCTCTGCCTACAGGGGACATTGTGACATATCTCTGCACT
>Pan_troglodytes~GCF_000001515.7_Pan_tro_3.0|NC_006474.4_57739023-57739090_320
TCACCCAAGTGATGTAACTATTT-TCTAGGCTTTGCCTACA-GGGTCTTTGTGACATACCTTTGCACTGA
>Pan_troglodytes~GCF_000001515.7_Pan_tro_3.0|NC_006474.4_57739224-57739292_321
TCTCCCAGGAGATGTAACTCCTGTCTACCCTCTGCCCAAAGGGGGCATTGTGAAATATCTCTGCACTGA
>Pan_troglodytes~GCF_000001515.7_Pan_tro_3.0|NC_006474.4_57739293-57739361_322
TCTCCCAGGTGATTCCACTCTTTTCAACCATCTGGCTACACGGGATATTGTGACATATCACTGCACTGA
>Pan_troglodytes~GCF_000001515.7_Pan_tro_3.0|NC_006474.4_57739362-57739430_323
TCACCCAGGTGTTGCAACACTTCTCTGTGCTCTGCCTACAGGAGACATTGTGAGATATCACTGCACTGA
>Pan_troglodytes~GCF_000001515.7_Pan_tro_3.0|NC_006474.4_57739431-57739499_324
TCACCCAGATGATGCAACTCTTCTCTATGCTCTGCCTATAGGGGGCATTGTGACATATCGCTTCACTGA
>Pan_troglodytes~GCF_000001515.7_Pan_tro_3.0|NC_006474.4_57739500-57739565_325
TCACCCAGGTGATGGGACTCTTCTCTATACTCTGCCTAGAGGGGGATTTGTGACATATCTCTGCAC
>Pan_troglodytes~GCF_000001515.7_Pan_tro_3.0|NC_006474.4_57739569-57739636_326
TCACCCACGTGATGGCAGAATTTTCTAGGCTCTGTC-AATGGGGGCATTGTGTCAAATATCTGCACTGA
>Pan_troglodytes~GCF_000001515.7_Pan_tro_3.0|NC_006474.4_57739637-57739705_327
TCACCCAGGTGATGTAACTCTTTTCTAGGCTCTATCTACTGGGATTTTTGTTATATATCACTGCACTGA
>Pan_troglodytes~GCF_000001515.7_Pan_tro_3.0|NC_006474.4_57739706-57739774_328
TCACCTAGGTGATGTAAGATATGTATGGGCTTTGCCTTCAGAATGCTTTGTGATTTATCTCTGCAATGA
>Pan_troglodytes~GCF_000001515.7_Pan_tro_3.0|NC_006474.4_57739913-57739978_329
AACCAAGTGATGAAACTCTTGTGTAGGCTCTGCCTATA-GGGGCTTTGTGACACATCTCTGCACTGA
>Pan_troglodytes~GCF_000001515.7_Pan_tro_3.0|NC_006474.4_57740451-57740519_330
TCACGTAGGAGATGTAACTCTTGTCTACCCTCTGCCCAAAGGGGGCATTGTGAAATATCTCTGCACTGA
>Pan_troglodytes~GCF_000001515.7_Pan_tro_3.0|NC_006474.4_57740520-57740588_331
TCTCCCAGGTGATTCCACTCTTGTCAAGGATCAGCTTACAGGGGACATTGTGACATATCACTGCACTGA
>Pan_troglodytes~GCF_000001515.7_Pan_tro_3.0|NC_006474.4_57740589-57740657_332
TCACCCAGGCGATGAGACTCTTCTCTATGCTCTGCCTACAGGCGACATTGTGACATATCTCTGCACTGA
>Pan_troglodytes~GCF_000001515.7_Pan_tro_3.0|NC_006474.4_57740658-57740726_333
TCACACAAGTGATACAATTCATCTCTATGCTCTGCCTACAGGGGGCATTGTGACATATCACTTCACTGA
>Pan_troglodytes~GCF_000001515.7_Pan_tro_3.0|NC_006474.4_57740796-57740863_334
TCACCCAGGTGATGGAAGACTTGTCTAGGCTCTGTCTA-TGGGGGCATTGTGTCAAATATCTGCACTGA
>Pan_troglodytes~GCF_000001515.7_Pan_tro_3.0|NC_006474.4_57740864-57740932_335
TCACCAAGGTGATGTAACTCTTTTCTAGGCTCTGTCTACAGGGATTTTTGTGATATATCGCTGCACTGA
>Pan_troglodytes~GCF_000001515.7_Pan_tro_3.0|NC_006474.4_57740933-57741001_336
TCACCTAGGTGATGTAAGCCTTGTCTGGGCATTGCCTACAGAATGCTTTGTGACCTATCTCTGCACTGA
>Pan_troglodytes~GCF_000001515.7_Pan_tro_3.0|NC_006474.4_57741479-57741545_337
CACTCAAGTGATGTAACTATTGTCTAGGCTTTGCCTAC-AGGGTCTTTGTGACATACCTTTGCACTGA
>Pan_troglodytes~GCF_000001515.7_Pan_tro_3.0|NC_006474.4_57741748-57741816_338
TCTCCCAGGTGATTCCACTCTTGTCAAGGATCTGCCTACAGGCGACATTGTGACATATCTCTGCACTGA
>Pan_troglodytes~GCF_000001515.7_Pan_tro_3.0|NC_006474.4_57741817-57741885_339
TCACCCAGGGGATACAACTCTTCTCTATACTCTGCCCACAGGGGGCTTTGTGACATATCGCTTCACTGA
>Pan_troglodytes~GCF_000001515.7_Pan_tro_3.0|NC_006474.4_57741886-57741954_340
TCACCCAGGTGATGGGACTCTTCTCTATACTCTGACTAAACGGGGATTTGTGACATATATCTGCACTGA
>Pan_troglodytes~GCF_000001515.7_Pan_tro_3.0|NC_006474.4_57742025-57742091_341
ACCCAGGTGATGTAACTCTTTTCTAGGCTCTGTCTACAGGGATTTTTGTGATATTTAACTGCATTGA
>Pan_troglodytes~GCF_000001515.7_Pan_tro_3.0|NC_006474.4_57742636-57742703_342
TCACCCAAGTGATGTAACTAATGTCTAGGTTTTGCCAACA-GGGTCTTTGTGTCATACCTTTGCACTGA
>Pan_troglodytes~GCF_000001515.7_Pan_tro_3.0|NC_006474.4_163390380-163390447_343
TCACCCAGGTCATGTAACTCTTGTCTAGGCTCTGCCTAC-GGGGGCTTTGTGACATATCTCTGCACTGA
>Pan_troglodytes~GCF_000001515.7_Pan_tro_3.0|NC_006474.4_164407092-164407159_344
CACCCAGGTGATGTAACTCTTGTCTAGGCTTTGCCTACAGGGGGCATTGTGACATATCTCTACACTGA
>Pan_troglodytes~GCF_000001515.7_Pan_tro_3.0|NC_006474.4_164844541-164844608_345
CACCCAGGTGATGTAACTCTTGTCTAGGCTTTGCCTACAGGGGGCATTGTGACATATCTCTACACTGA
>Pan_troglodytes~GCF_000001515.7_Pan_tro_3.0|NC_006474.4_165169687-165169754_346
CACCCAGGTGATGTAACTCTTGTCTAGGCTTTGCCTACAGGGGGCATTGTGACATATCTCTACACTGA
>Pan_troglodytes~GCF_000001515.7_Pan_tro_3.0|NC_006474.4_165548465-165548532_347
CACCCAGGTGATGTAACTCTTGTCTAGGCTTTGCCTACAGGGGGCATTGTGACATATCTCTACACTGA
>Pan_troglodytes~GCF_000001515.7_Pan_tro_3.0|NC_006474.4_165908689-165908756_348
CACCCAGGTGATGTAACTCTTGTCTAGGCTTTGCCTACAGGGGGCATTGTGACATATCTCTACACTGA
>Pan_troglodytes~GCF_000001515.7_Pan_tro_3.0|NC_006487.4_26640924-26640991_349
TCACCCAGGTGATTTAACTCTTGTATAGGCTTTGCCTAC-GGAGACTTTGTGATATATCTCTGCACTGA
>Pan_troglodytes~GCF_000001515.7_Pan_tro_3.0|NC_006487.4_26640992-26641059_350
TCACCCAGGTGATGTAACTCTTGTCTAGGCTCTGCCTA-TGGGGTCTTTGTAACATATCTCTGCACTGA
>Pan_troglodytes~GCF_000001515.7_Pan_tro_3.0|NC_006487.4_30877550-30877617_351
TCACCCAGGTGATGTAACTCTTGTCTACGCTCTGCCTA-TGGGGGCTTTGTAACTTATCTCTGCACTGA
>Pan_troglodytes~GCF_000001515.7_Pan_tro_3.0|NC_006487.4_32232971-32233038_352
TCACCCAGGTGACGTAACTCTTGTCTAGGCTTTGCC-AGTGGAGGCTTTGTGACATATCTCTGCACTGA
>Pan_troglodytes~GCF_000001515.7_Pan_tro_3.0|NC_006487.4_32233039-32233106_353
TCATCCAGGTGTTGTAACTCTTGTCTAGGCTCTGTCTAC-GGGGGCTTTGTGACATACCTCTGCACTGA
>Pan_troglodytes~GCF_000001515.7_Pan_tro_3.0|NC_006490.4_77088180-77088247_354
TCACCCAGGTGATGGAACTCTTGTCTAGGCTCTGCCTA-TGGGGGCACTGTGACAGATCTCTGCACTGA
>Pan_troglodytes~GCF_000001515.7_Pan_tro_3.0|NC_006490.4_77088248-77088315_355
TCACCCAAGTGATGTAACACTTGTCTACACTCTGCCTA-TGGTAGCTTTGTGACATATGTCTGCACTGA
>Pan_troglodytes~GCF_000001515.7_Pan_tro_3.0|NC_006490.4_77088453-77088521_356
TCACCCAGGTGATGTAACTCTCCTCTAGGCTCTGCCTACTGCGGGCATTGTTACATATCTCTGCACTGA
>Pan_troglodytes~GCF_000001515.7_Pan_tro_3.0|NC_006490.4_77088522-77088589_357
TCACCCAGGTGATGTAACTCTTGTGTTGGATCTGCCTA-TTGGGGCATTGCAACATATTTCTGCACTGA
>Pan_troglodytes~GCF_000001515.7_Pan_tro_3.0|NC_006490.4_77088590-77088658_358
TCACCCAGGTGATGTAACTCTTGTCTAGGCTCTGTCTACTGGGGGCATTGTGACATATTTCTGCACTGA
>Pan_troglodytes~GCF_000001515.7_Pan_tro_3.0|NC_006490.4_77088659-77088717_359
TCACCCAGGTAATAGGACTCTTGTCTAGGCTCTGCCTACAGGGGGCATAGTGACATATC
>Pan_troglodytes~GCF_000001515.7_Pan_tro_3.0|NC_006490.4_77088728-77088796_360
TCATCCAGGTGATATAATTCTTGTGTGGGCTCTGCCTACAAGGGGCATTGTGAAATATCTCTGCACTGA
>Pan_troglodytes~GCF_000001515.7_Pan_tro_3.0|NC_006490.4_77088865-77088933_361
TCAACCAGGTGATGTAACTCTTGTCTAGGCTCTGCTTACAGGGGGTATTGTGACATATCTCTGCACTGA
>Pan_troglodytes~GCF_000001515.7_Pan_tro_3.0|NC_006490.4_77089051-77089117_362
TCTCCCAGGTGATGTAACTTTTGTCTAGGCTCTGGCTACA--CGGCATTGTGACATATCTCTGCACTGA
>Pan_troglodytes~GCF_000001515.7_Pan_tro_3.0|NC_006490.4_77089118-77089186_363
TCACCCAGGTGATGTAACTCTTGTCTAGGATCTGCCTACAGGGTGCTTTGTGACATATCCCTGCAATGA
>Pan_troglodytes~GCF_000001515.7_Pan_tro_3.0|NC_006490.4_77089187-77089254_364
TCACCCAGGTGATGTACCACTTGTCAAGGCTCTGCCTACA-GGGGCATTGCAATGTATCTCTGCACTGA
>Pan_troglodytes~GCF_000001515.7_Pan_tro_3.0|NC_006490.4_77089255-77089322_365
TCACCTAGGTCATGTAACTCTTGTCTAGGCTCTGCCTACA-GTGGCATTGTGACATATCTCTGCACTGA
>Pan_troglodytes~GCF_000001515.7_Pan_tro_3.0|NC_006490.4_77089323-77089390_366
TCACCCAGGTGATGTAACCCTTGTCTAGGATCTGCCTA-AAGGGACTTTGTGACATAACTCTGCACTGA
>Pan_troglodytes~GCF_000001515.7_Pan_tro_3.0|NC_006490.4_77089526-77089593_367
TCACCCAGGTGATGTACCACTTGTCAAGGCTCTGCCTACA-GGGGCATTGCGATGTATCTCTGCACTGA
>Pan_troglodytes~GCF_000001515.7_Pan_tro_3.0|NC_006490.4_77089594-77089661_368
TCACCTAGGTCATGTAACTCTTATCTAGGCTCCGCCTACAGTGG-CATTGTGACATATCTCTGCACTGA
>Pan_troglodytes~GCF_000001515.7_Pan_tro_3.0|NC_006490.4_77089662-77089729_369
TCACCCAGGTGATGTAACTCTTGTCTAGGATCTGCCTA-AAGGGACTTTGTGACATAACTCTGCACTGA
>Pan_troglodytes~GCF_000001515.7_Pan_tro_3.0|NC_006490.4_77089730-77089797_370
TCATCCAGGTGATGGGCCTTTTGTCTAGGCTCTGCCTA-AGGGGGCATTGTGACGTATTTCTGCACTGA
>Pan_troglodytes~GCF_000001515.7_Pan_tro_3.0|NC_006490.4_77089798-77089864_371
TCACCTAGGTGACGGACTCTT-GTCTTGGATCTGCCTAT-GGGGACATTGTGACATATCTCTGCACTGA
>Pan_troglodytes~GCF_000001515.7_Pan_tro_3.0|NC_006490.4_77089933-77090001_372
TCACCCAAGTGATGTAACTATTGTCTAGGCTTTGCCTACAGGGGGTTTTGTGACATACCTTTGCACTGA
>Pan_troglodytes~GCF_000001515.7_Pan_tro_3.0|NC_006490.4_77090135-77090202_373
TCACCTAAGTGATATAACTCTTGTCTACCCTCTGCCTACAGGGGGCATTGTGAAATATCTCTGCACTG
>Pan_troglodytes~GCF_000001515.7_Pan_tro_3.0|NC_006490.4_77090204-77090272_374
TCACCCAGGTGATGTAACTCTTGTCTAGGATCTGCCTACAGGGGGCATTGTGAAATATCTCTGCACTGA
>Pan_troglodytes~GCF_000001515.7_Pan_tro_3.0|NC_006490.4_77090273-77090341_375
TCACCCAGGTGATGCAACTCTTGTCTAGGATCTGCCTACAGGGGGTATTGTGAAATATCTCTGCACTGA
>Pan_troglodytes~GCF_000001515.7_Pan_tro_3.0|NC_006490.4_77090479-77090547_376
TCATCCAGGTGATGCAACTCTTCTCTATGCTCTGCCTGCAGGGGGCATTGTGACATATCTCTGCACTGA
>Pan_troglodytes~GCF_000001515.7_Pan_tro_3.0|NC_006490.4_77090548-77090616_377
TCACCCGGGTGATGTAATTCTTTTCTAGTCTCTGCCTACAGAGGGCGTTGTGACATCACTCTGCACGGA
>Pan_troglodytes~GCF_000001515.7_Pan_tro_3.0|NC_006490.4_77090685-77090752_378
TCACCCAGGAGATGTGACTCTTGTCTAAGCTCTGCCTACAGGTG-CATTGGGACATATCTCTGCACTGA
>Pan_troglodytes~GCF_000001515.7_Pan_tro_3.0|NC_006490.4_77090753-77090821_379
TCACTGAGGTGATGTAACACTTGTCTAGGCTTTGCCTACAGTGGGATTTATGATATATCTCTGCACTGA
>Pan_troglodytes~GCF_000001515.7_Pan_tro_3.0|NC_006490.4_77090822-77090890_380
TCACCCAGTTGATGTAACTCTTGTCTAGGCTCTGCTTACAGGGGGTGTTGTGAGATACCTCTGCACTGA
>Pan_troglodytes~GCF_000001515.7_Pan_tro_3.0|NC_006490.4_77090891-77090958_381
TCACCCAGGTGATGTAACTCTTGTCTAGGCTCCGCCTACA-GAGGCATTTTAACATATCACTGCACTGA
>Pan_troglodytes~GCF_000001515.7_Pan_tro_3.0|NC_006490.4_77091091-77091159_382
TCACCCAGGTGACGTAACTCTTGTCTAAGCTCTGCCTACTGGAGACATTGTGACGTATCTCCGCACTGA
>Pan_troglodytes~GCF_000001515.7_Pan_tro_3.0|NC_006490.4_77091228-77091295_383
TCACACAGCTGATGTAACTCTTGTCTAGGCTTTGGCTACAGGGGGC-TTGTGACACATCTCTGCACTGA
>Pan_troglodytes~GCF_000001515.7_Pan_tro_3.0|NC_006490.4_77091296-77091364_384
TCACCTGGGTGATGTAACTCTTTTCTAGTCTCTGCCTACAGAGGGTGTTGTGACATAACTCTGCACTGA
>Pan_troglodytes~GCF_000001515.7_Pan_tro_3.0|NC_006490.4_77091365-77091432_385
TCACCCAGGTGATGGGACTCTTGTCTAGGCTCTGCCTACA-GGGGCATTGTGACATATCTCTGCAGTGA
>Pan_troglodytes~GCF_000001515.7_Pan_tro_3.0|NC_006490.4_77091433-77091500_386
TCACGCAGGTGATGTAACTCTTGTCTGTATCT-GCCTACTGGCGGCATTGTGGCATATTTCTGCACTGA
>Pan_troglodytes~GCF_000001515.7_Pan_tro_3.0|NC_006490.4_77091501-77091567_387
TCACTCAGGTGATGGACTCTT-GTCTTGGATCTGCCTAT-GGGGGCATAGTGACATATCTCTGCACTGA
>Pan_troglodytes~GCF_000001515.7_Pan_tro_3.0|NC_006490.4_77091636-77091704_388
TCACCCAGGTGATGTAACTATTT-TCTGGGATTTGTCTACAGGGGGCTTTGTGACATATCTTTGCACTGA
>Pan_troglodytes~GCF_000001515.7_Pan_tro_3.0|NC_006490.4_77091705-77091772_389
TCACCCAGGAGATGTAACACTTGTCTAGGCTCTGCCTACA-GGGGCTTTGTGACATATTTCTGCACTGA
>Pan_troglodytes~GCF_000001515.7_Pan_tro_3.0|NC_006490.4_77091773-77091840_390
TCACCCAGGTGATGTAACTCTTGTCTAGGCTCTGCCTACA-GGGGCTTTGTGACATATTTCTGTACTGA
>Pan_troglodytes~GCF_000001515.7_Pan_tro_3.0|NC_006490.4_77091841-77091909_391
TCACCCAGGTGATGTAACTCTTGTCTAGGCTCCACCTACAGGGGGTATTGTGACATATCTCTGCGCTGA
>Pan_troglodytes~GCF_000001515.7_Pan_tro_3.0|NC_006490.4_77091979-77092046_392
CACCTAGGTTATGTAACTCTTGTCCACTCTCTGCCTACAGGGGGCTTTGTGAAATATCTCTGCACTGA
>Pan_troglodytes~GCF_000001515.7_Pan_tro_3.0|NC_006490.4_77092047-77092115_393
TCACCCAGGTGATGTAAGTCTTGTCTAGGCTCTGCCTAAAGGGGGTATTGTGACATATCTCTGCACTGA
>Pan_troglodytes~GCF_000001515.7_Pan_tro_3.0|NC_006490.4_77092116-77092177_394
TCACCTAGGTGATGTAACTCTTTTCTAGGCTCTGCCTACA-G-GGCTGTTTTGACATATCTCTG
>Pan_troglodytes~GCF_000001515.7_Pan_tro_3.0|NC_006490.4_77092184-77092252_395
TCACCGAGGTGATGTAACTCTTGTCTAGGCTTTGCCTACAGGGGGCATTGTATCATATCTCTGCACTGA
>Pan_troglodytes~GCF_000001515.7_Pan_tro_3.0|NC_006490.4_77092253-77092321_396
TCACCCAGGTGATGCAACTCTTCTCTAGGCTCTGCCTACAGGGTGCATTGTGACATATCAGTGCACTGA
>Pan_troglodytes~GCF_000001515.7_Pan_tro_3.0|NC_006490.4_77092377-77092444_397
TCATCCAGGTGATGTAACTTTTGCCTAGGCTCTGCCTA-AGGGGGCATTGTGACACATCTCTGCACTGA
>Pan_troglodytes~GCF_000001515.7_Pan_tro_3.0|NC_006490.4_77092582-77092649_398
TCACCAAGGTGATGTAACCCTTTTCTAGGCTCTGCCTACA-GGGGAATTGTGACATATCACTGCACTGA
>Pan_troglodytes~GCF_000001515.7_Pan_tro_3.0|NC_006490.4_77092650-77092717_399
TCACCCAGGTGATGTAACCCTTTTCTAGGCTCTGCCTACA-GGGGAATTGTGACATATCACTGCACTGA
>Pan_troglodytes~GCF_000001515.7_Pan_tro_3.0|NC_006490.4_77092718-77092786_400
TCACCCAGGTGATGTAACTCTTCTCTAGGCTCTACTTTCAGGGGGCTTTGTGACATACCTCTGCACTGA
>Pan_troglodytes~GCF_000001515.7_Pan_tro_3.0|NC_006490.4_77092937-77093005_401
TCACACAGGTGATGGGACTCTTGTCTACGCTCTGCCTACGGGGGTCTTTGTGACATATCTCTGCACTGA
>Pan_troglodytes~GCF_000001515.7_Pan_tro_3.0|NC_006490.4_77093006-77093074_402
TCACTCAGGTGATGGGACTCTTCCCTATACTCTGCCTAGAGGGGGATTTGTGACATATCTCTGCACTGA
>Pan_troglodytes~GCF_000001515.7_Pan_tro_3.0|NC_006490.4_77093075-77093142_403
TCACCCAGGTGTTGGAAGTCTTGTCTAGGCTCTGTCTA-TGGGGGCATTGTGTCAAATATCTGCACTGA
>Pan_troglodytes~GCF_000001515.7_Pan_tro_3.0|NC_006490.4_77093143-77093211_404
TCACCCAGGTGATGTAACTCTTGTCTAAGCTCTGTCTACATGGATTTTTGTGACATATCACTGCACTGA
>Pan_troglodytes~GCF_000001515.7_Pan_tro_3.0|NC_006490.4_77093280-77093347_405
TCACCCAGAT-GATGTATCTCTTGTCTAGGCTCTGCCTACA-GGGGTATTGTGACATATCTCTGCACTGA
>Pan_troglodytes~GCF_000001515.7_Pan_tro_3.0|NC_006490.4_77093348-77093415_406
TCACCTAGGTGATGTAACTCTTGTCTACACTCTGAATACAGGGG-CACTTAGACATATATCTGCACTGA
>Pan_troglodytes~GCF_000001515.7_Pan_tro_3.0|NC_006490.4_77093416-77093484_407
TCACCTAGGTGATGTAAGCCTTTTATGGGCTTTGCCAACAGGAGGCTCTGTGACATATCTATGCACTGA
>Pan_troglodytes~GCF_000001515.7_Pan_tro_3.0|NC_006490.4_77093621-77093688_408
TCAACCAAGTGATGAAACTCTTGTCTAGGCTCTGCCGACAGG-AGCTTTGTGACATATCTCTGCAGTGA
>Pan_troglodytes~GCF_000001515.7_Pan_tro_3.0|NC_006490.4_77093826-77093893_409
TCACCTAGGTGATGTAACTCCTGTCTAGGTTCAGCATACA-GAAGCATTTTGACATTTCTCTGCACAGA
>Pan_troglodytes~GCF_000001515.7_Pan_tro_3.0|NC_006490.4_77093962-77094030_410
TCAGCCAGGTGGTGTAACTATTGTCTGGGCTTTGTCTATAGGGGGCTTTGTGATATACATTTCCACTGA
>Pan_troglodytes~GCF_000001515.7_Pan_tro_3.0|NC_006490.4_77094031-77094098_411
TCACACAGGTGATGAAACCCTTCTCTAGGTTCTGCTTACA-GGGCCTTTGTGACATATCTCTGCACTGA
>Pan_troglodytes~GCF_000001515.7_Pan_tro_3.0|NC_006490.4_77094303-77094371_412
TCACCTAGGTGATGTAAATAATTTCCAGGCTTTTTCTACAGGAGACATTGTGACATATCTCTGCACTGA
>Pan_troglodytes~GCF_000001515.7_Pan_tro_3.0|NC_006492.4_19747-19811_413
TCACACAGATTATGTAAATCTTGTCTAGGCTCTGCTTACAGGGGGTAATGTGACATATTTCTGCA
>Pan_troglodytes~GCF_000001515.7_Pan_tro_3.0|NC_006492.4_20152-20220_414
TCACTGAGGTGATGTAACTCTTGTCCAGGCTCTGCCTATAGGGGGCCTTGTGACATATCTCTGCACTGA
>Pan_troglodytes~GCF_000001515.7_Pan_tro_3.0|NC_006492.4_20695-20763_415
TCACCCAGGTGTTGTAACTCTTTTCTAGGATCTGCCTACAGGGTGCTTTGTGACATATCCCTGCAATGA
>Pan_troglodytes~GCF_000001515.7_Pan_tro_3.0|NC_006492.4_20900-20968_416
TCACCCAGGTGATATAACTCTTCTCTAGGATCTGCCTACTGGGTGCTTTGTGACATATCCCTGCAATGA
>Pan_troglodytes~GCF_000001515.7_Pan_tro_3.0|NC_006492.4_20969-21036_417
TCACCGAGGTGATGTAACTCTTGTCTAGGCTCTGCCTACAGGGGGC-TTGTGACATATCTCTGCACTGA
>Pan_troglodytes~GCF_000001515.7_Pan_tro_3.0|NC_006492.4_21172-21239_418
TCACCCAGGTGATGGGACTCTTGTCTAGGCTCTGAGAAT-GGGGGCTTTGTGACATATCTCTGCACTGA
>Pan_troglodytes~GCF_000001515.7_Pan_tro_3.0|NC_006492.4_21376-21441_419
AACAAAGTGATGTAACTCTTGTCTAGGCTCTGCCTACAGGGGT-TTTGTGACATATCTCTGCACTGA
>Pan_troglodytes~GCF_000001515.7_Pan_tro_3.0|NC_006492.4_24330-24398_420
TCACCGACGTGATGTAAATCATTTCCAGGCTTCTTGTACAAGGGACATTGTGATATATCTCTACACTGA
>Pan_troglodytes~GCF_000001515.7_Pan_tro_3.0|NC_006492.4_24536-24598_421
CAGGTGATGTAACCCTTGTCATGGTTCTGCTTAC-AGGGGCTTTGTGACATATCTCTGCACTGA
>Pan_troglodytes~GCF_000001515.7_Pan_tro_3.0|NC_006492.4_24604-24672_422
TCACCCAGCTGATGTAACAATTGTCTGGGCTTTGCCTACAGGGGGCTTTGTGATATACATTTCCACTGA
>Pan_troglodytes~GCF_000001515.7_Pan_tro_3.0|NC_006492.4_24877-24945_423
TCACCCTGGGGAGGGAACTCTTGTCTACGCTCTGCCTACAGGAGGCTTTATGACTTATACCTGCACTGA
>Pan_troglodytes~GCF_000001515.7_Pan_tro_3.0|NC_006492.4_24946-25013_424
TCAACCAAGTGATGAAACTCTTGTCTAGGCTCTGCCTACAGGGG-CTTTGTGACACATCTCTGCACTGA
>Pan_troglodytes~GCF_000001515.7_Pan_tro_3.0|NC_006492.4_25150-25218_425
TCACCTAGGTGATGTAAGCCTTGTATGGGCTTTGCCTACAGAAGGCTTTCTGACATATCTAAGCACTGA
>Pan_troglodytes~GCF_000001515.7_Pan_tro_3.0|NC_006492.4_25292-25355_426
TCACCCAGGTGATGGAAGTCTTGTCTAGGCTCTGTCTA-TGGGGGCACTGTGTCAAATAGCTGCA
>Pan_troglodytes~GCF_000001515.7_Pan_tro_3.0|NC_006492.4_25425-25492_427
TCAACCAGGTGATGTAACATTTATCTAGGCTCTGCCTACA-GGGGCGTTTTCACATAGCTCTGCACAGA
>Pan_troglodytes~GCF_000001515.7_Pan_tro_3.0|NC_006492.4_25628-25695_428
TCACCCAGGAGATGTAACTCTTTTCTAGGCTCTGCCTAAA-GGGGCTTTGTGACATATTTCTGCACTGA
>Pan_troglodytes~GCF_000001515.7_Pan_tro_3.0|NC_006492.4_25696-25764_429
TCACCCAGGTGATGTAACAATTTTCTGTGATTTGTCTACAGGGGGCATTGTGACATATCTTTGCACTGA
>Pan_troglodytes~GCF_000001515.7_Pan_tro_3.0|NC_006492.4_25968-26035_430
TCACCCAGGTGATGGGACTCTTCTCTAGGCTCTGCCTACA-GGGGCATTGTGACATATCTCTGCAGTGA
>Pan_troglodytes~GCF_000001515.7_Pan_tro_3.0|NC_006492.4_26036-26104_431
TCACCCAGGTGATGTAACCATTGTCTAGCCTCTGCCAAAAGGGGGTATTGTGACATAACTCTGCACTGA
>Pan_troglodytes~GCF_000001515.7_Pan_tro_3.0|NC_006492.4_26240-26308_432
TCACCCAGGTGATGTAACTCTTGTCTACGTTCTGCCTATTGGAGATATTGTGACATATCTCCGCACTGA
>Pan_troglodytes~GCF_000001515.7_Pan_tro_3.0|NC_006492.4_26309-26377_433
TCACCGAGGTGATGCAACTCTTGTCTGGGATCTGCTTACAGGGGGCATTGTGACATATCTCTGCCCTGA
>Pan_troglodytes~GCF_000001515.7_Pan_tro_3.0|NC_006492.4_26447-26514_434
TCACCCAGGTGATGTAACTCTTGTCTAGGCTCTGCCTACA-GGGGCATTTTCACATATCACTGCACTGA
>Pan_troglodytes~GCF_000001515.7_Pan_tro_3.0|NC_006492.4_26515-26583_435
TCACCCAGGTGATGTACCTCTTGTCTAGGCTCTGCTTACAGGGGTTATTGTGAGATATCTCTGCACTGA
>Pan_troglodytes~GCF_000001515.7_Pan_tro_3.0|NC_006492.4_26721-26780_436
GTTATGTAACTCTTGTCTAGGCTCTGCCTATGGGGG-CATTGTGACTTATCTCTGCACTGA
>Pan_troglodytes~GCF_000001515.7_Pan_tro_3.0|NC_006492.4_30006-30068_437
TCACCGAGGTGATGTAAATCATTTCCAGGCTTTTTGTACAGGGGACATTGTGATATATCTCTG
>Pan_troglodytes~GCF_000001515.7_Pan_tro_3.0|NC_006492.4_30308-30376_438
TCACCCAGGTGATGTAACAATTGTCTGTGCTTTACCTACTGGAGACTTTGTGATATACATTTCCACTGA
>Pan_troglodytes~GCF_000001515.7_Pan_tro_3.0|NC_006492.4_30650-30717_439
TCATCCAAGGGATGAAACTCTTGTCTAGGCTCTGCCTACAGGGG-CTTTGTGACACATCTCTGCACTGA
>Pan_troglodytes~GCF_000001515.7_Pan_tro_3.0|NC_006492.4_30856-30922_440
TCACCTAGGTGATGCAAGGCTTGTACGGGCTTTGCCTACAGAAGGCTTTGTGACATATCTATACACT
>Pan_troglodytes~GCF_000001515.7_Pan_tro_3.0|NC_006492.4_30923-30990_441
CACCCAGGTGATGTAAGTCTTGTCTAGGCTCTGTCTACAGGGATTTTTGTGACATATCACTGCACTGA
>Pan_troglodytes~GCF_000001515.7_Pan_tro_3.0|NC_006492.4_30992-31059_442
TCTCCCGGATGATGGAAGTCTTGTCTAGGCTCTGTCTATCA-GGGCATTGTGTCTAATATCTGCACTGA
>Pan_troglodytes~GCF_000001515.7_Pan_tro_3.0|NC_006492.4_31128-31196_443
TCACATAGATTATGTAACACTTATCCTCTCTCTGCCTACAGGGGGCATTGTGAAATATCTCTGCACTGA
>Pan_troglodytes~GCF_000001515.7_Pan_tro_3.0|NC_006492.4_31197-31264_444
TCACCCAAGTGATGTAACATTTATCTAGGCTCTGCCTACA-GGGGCGTTTTGACATAAGTCTGCACAGA
>Pan_troglodytes~GCF_000001515.7_Pan_tro_3.0|NC_006492.4_31265-31333_445
TCACCCAGGTGATGTAACTCTTGTCTAGGCTCTACCTACAGGGGGTATTGTGACGTATCTTGGCACTGA
>Pan_troglodytes~GCF_000001515.7_Pan_tro_3.0|NC_006492.4_31402-31469_446
TCACCCAGGAGATGTAACTCTTGTCTAGGCTCTGCCTACA-GGGGCTTTGTGACATATTTCTGCACTGA
>Pan_troglodytes~GCF_000001515.7_Pan_tro_3.0|NC_006492.4_31470-31538_447
TCACCCAGGTGATGCAACAATTTTCTGGGATTTTTCTACAGGGCACTTTGTGACATATCTTTGCACTGA
>Pan_troglodytes~GCF_000001515.7_Pan_tro_3.0|NC_006492.4_31742-31805_448
CCAGGTGATGAGACTCTTGTCTAGGCTCTGCCTACAGGGG-CATTGTGACACATCACTGCAGTGA
>Pan_troglodytes~GCF_000001515.7_Pan_tro_3.0|NC_006492.4_31810-31878_449
TCACCCAAGTGATGCAACCCTTGTCTAGGCTCTGCCAAAAGGGGGCATTGTGACATAACTATGCACTGA
>Pan_troglodytes~GCF_000001515.7_Pan_tro_3.0|NC_006492.4_31879-31946_450
TCACACATTTGATGTAACTCTTGTCTAGGCTCTGGCTACAAGGGGC-TTGTGACACATCTCTGCCCTGA
>Pan_troglodytes~GCF_000001515.7_Pan_tro_3.0|NC_006492.4_32015-32083_451
TCACCAAGGTGATGTAACTCTTGTCTAGGCTCTGCCTACTGGAGACATTGTGATATATCTCCTCACTGA
>Pan_troglodytes~GCF_000001515.7_Pan_tro_3.0|NC_006492.4_32288-32355_452
TCACCCAGGTGATGTAACATTTATCTAGGCTATGCCTAGA-GGGGCATTTAGACTTAGCTCTGCACAGA
>Pan_troglodytes~GCF_000001515.7_Pan_tro_3.0|NC_006492.4_32356-32424_453
TCACCCAGGTGATGGAACACTTCTCTAGGCTCCACCTACAGGGGGTATTGTGACGTACCTCTACACTGA
>Pan_troglodytes~GCF_000001515.7_Pan_tro_3.0|NC_006492.4_32833-32901_454
TCACCCAGGTGATGCAACCCTTGTCTAGGCTCTGCCAAAAGGGGACATTGTGACATAACTCTGCACTGA
>Pan_troglodytes~GCF_000001515.7_Pan_tro_3.0|NC_006492.4_32902-32969_455
TCACACAGTTGATGTAACTCTTGTCTAGGCTCTGGCTACAGGAGGC-TTGTGACACATCTCTGCACTGA
>Pan_troglodytes~GCF_000001515.7_Pan_tro_3.0|NC_006492.4_32970-33037_456
TCACCCAGGTGATGTCACTTTTGTCAAGGATATGTCTAAA-GGGACATTGTGACATGGCACTGCATTGA
>Pan_troglodytes~GCF_000001515.7_Pan_tro_3.0|NC_006492.4_33038-33106_457
TCACCCAGGTGATGTAACTCTTGTCAAGGCTCTCCCTACTGGAGACATTGTGACATATCTCCGCACTGA
>Pan_troglodytes~GCF_000001515.7_Pan_tro_3.0|NC_006492.4_33109-33174_458
TCACCCAGGTGATGGAAGTCTTGTCTAGGCTCTGTCTA-TGGTGGCATTGTGTCAAATGTGTGCACT
>Pan_troglodytes~GCF_000001515.7_Pan_tro_3.0|NC_006492.4_33177-33242_459
TCA-CCATGTGATGGGACTCTTCTCTATACTCTGCCTAGAGGGGGATTTATGACATATCTCCGCACT
>Pan_troglodytes~GCF_000001515.7_Pan_tro_3.0|NC_006492.4_33243-33311_460
TCACCTAGGTTATGTAATTCTTCTGCACTCACTGCGTACAGGGTGCATTGTGAAATATCTCTGCACTGA
>Pan_troglodytes~GCF_000001515.7_Pan_tro_3.0|NC_006492.4_33314-33379_461
TCACCCAGGTGATGTAACATTTATCTAGGCTCTGTCTACT-GGTGCCTGAAGACATAGCTCTGCACA
>Pan_troglodytes~GCF_000001515.7_Pan_tro_3.0|NC_006492.4_33994-34062_462
TCACCCAAGGTGATGTCACTTTTGTCAAGGATATGGCTACA-GGGACATCGTGACATGTCACTGCACTGA
>Pan_troglodytes~GCF_000001515.7_Pan_tro_3.0|NC_006492.4_34337-34404_463
TCACCCAGGTGATGTAACATTTATCTAGGCTCTGCCTACA-GGGGCGTTTAGACATAGCTCTGCACAGA
>Pan_troglodytes~GCF_000001515.7_Pan_tro_3.0|NC_006492.4_35086-35154_464
TCACCCAGGTGATGTAACCCTTGTTTAGGCTCCGCCAAAAGGGGGCATTGTGACATAACTCTGCACTGA
>Pan_troglodytes~GCF_000001515.7_Pan_tro_3.0|NC_006492.4_35360-35427_465
TCATCCAGGTGATGTAACATTTATCTAGGCTCTATCTACA-GGGTCGTTTAGACATAGCTCTACACAGA
>Pan_troglodytes~GCF_000001515.7_Pan_tro_3.0|NC_006492.4_35905-35973_466
TCACCCAGGTGATGCAACCCTTTTCTAGGCTCTGACAAAATGGGGCATTGTGACATAACTCTGCACTGA
>Pan_troglodytes~GCF_000001515.7_Pan_tro_3.0|NC_006492.4_36110-36178_467
TCACCCAGGTGATGTAACTTTTGTCTAGACTCTGCCTACTGGAGACATAGTGACATATCTCCGCACTGA
>Pan_troglodytes~GCF_000001515.7_Pan_tro_3.0|NC_006492.4_36181-36246_468
TCACCCAGGTGATGGAAGTCTTGTCTAGTCTCTGTCTA-TGGGGGCATTGTGTCAAATATCTGCACT
>Pan_troglodytes~GCF_000001515.7_Pan_tro_3.0|NC_006492.4_36386-36451_469
TCACATAGGTGATGTCACATTTATCTAGGCTCTGCCTACAA-GGGCGTTTAGACATAGCTCTGC-CAG
>Pan_troglodytes~GCF_000001515.7_Pan_tro_3.0|NC_006492.4_36860-36927_470
TCACCCACGTGATGGGACTCTTTTCTAGGCTCTGCCTACA-GGGGCATTGTGACATATCTCTGCAGTGA
>Pan_troglodytes~GCF_000001515.7_Pan_tro_3.0|NC_006492.4_36928-36996_471
TCACCCAGGTGATGCAACCCTTGTCTAGGCTCTGACAAAAGGGGGCACTGTGACATAACTCTGCACTGA
>Pan_troglodytes~GCF_000001515.7_Pan_tro_3.0|NC_006492.4_36997-37064_472
TCACACACCTGATGTAACACTTGTCTAGGCTCTGGCTACAGGGGGCA-TGTGATACATCTCTGCACTGA
>Pan_troglodytes~GCF_000001515.7_Pan_tro_3.0|NC_006492.4_37135-37202_473
TCACCCAGGTGATGTAACTCTTGTCTAGGTTGTGCCTACTGGAGACATTGTGATATATCTCCGCACTG
>Pan_troglodytes~GCF_000001515.7_Pan_tro_3.0|NC_006492.4_37613-37681_474
TCACACAGGTGATGTCACAATTTTCTGGGATTTGTCTACAGGGGTCTTTGTGACATACGTTTGCACTGA
>Pan_troglodytes~GCF_000001515.7_Pan_tro_3.0|NC_006492.4_38090-38157_475
CACCCAAAGTGATGTCACTTTTGTCAAGGATATGGCTACA-GGGACATTGTGACATGTCACTGCACTGA
>Pan_troglodytes~GCF_000001515.7_Pan_tro_3.0|NC_006492.4_38159-38225_476
ACCCACGTGATGTAACTCTTGTCTAGGCTCTGCCCACTGGAGACATTGTGATATTTCTCCACACTGA
>Pan_troglodytes~GCF_000001515.7_Pan_tro_3.0|NC_006492.4_38638-38706_477
TCACCCAGGTGATGTCACAACTTTCTGGGATTTGTCTACAGGGGACTTTGTGACATACGTTTGCACTGA
>Pan_troglodytes~GCF_000001515.7_Pan_tro_3.0|NC_006492.4_38978-39046_478
TCACCCAGGTGATGCAACCCTTGTCTAGGCTCTGCCAAAAGGTGGCATTGTGATATATCTCTGCAATGA
>Pan_troglodytes~GCF_000001515.7_Pan_tro_3.0|NC_006492.4_39182-39250_479
TCACCAAGGTGATGTCACCCTTGTATAGGCTCTACCAAAAGGGGGCATTGTGACATAACTCTGCATTGA
>Pan_troglodytes~GCF_000001515.7_Pan_tro_3.0|NC_006492.4_39456-39523_480
TCACCCAGGTGATGTAACATTTATCTAGGCTCTATCTACA-GGGGCGTTTAGACATAGCTCTGCACAGA
>Pan_troglodytes~GCF_000001515.7_Pan_tro_3.0|NC_006492.4_39932-39999_481
TCAGCCAGGTGATGGAAGTCTTGTCTAGGCTCTGTCTA-TGGGGGCATTGTGACAAATCAT-TGCAGTGA
>Pan_troglodytes~GCF_000001515.7_Pan_tro_3.0|NC_006492.4_40205-40272_482
TCACCCAGATGATGGAACACTTCTCTAGGCT-CTCCTACAGGGGGTATTGTGACGTATCTCTGCACTGA
>Pan_troglodytes~GCF_000001515.7_Pan_tro_3.0|NC_006492.4_40613-40680_483
TCACCCAGGTGATGGGACTCTTTTCTAGGCTCTGCCTACA-GGGGCATTGTGACATATCTCTGCGGTGA
>Pan_troglodytes~GCF_000001515.7_Pan_tro_3.0|NC_006492.4_40681-40749_484
TCACCCAGGTGATGCAACCCTTGTCTAGGCTCTGCCAAAAGGGGGCATTGCGACATAACTCTGCACTGA
>Pan_troglodytes~GCF_000001515.7_Pan_tro_3.0|NC_006492.4_40886-40954_485
TCACCCAGGTGATGTAACTCTTGCCTAGACTCTGCCTACTGGAGACATTGTGACATATCTCCGCACTGA
>Pan_troglodytes~GCF_000001515.7_Pan_tro_3.0|NC_006492.4_40957-41022_486
TCACCCAGGTGATGGAAGTCTTGTCTAGGCTCTGTCTA-TGGGGGCATTGTGTCAAATATCTGCACT
>Pan_troglodytes~GCF_000001515.7_Pan_tro_3.0|NC_006492.4_41228-41295_487
TCACCCAGATGATGGAACACTTCTCTAGGCT-CTCCTACAGGGGGTATTGTGACGTATCTCTGCACTGA
>Pan_troglodytes~GCF_000001515.7_Pan_tro_3.0|NC_006492.4_41636-41703_488
TCACCCAGGTGATGGGACTCTTTTCTAGGCTCTGCCTACA-GGGGCATTGTGACATATCTCTGCGGTGA
>Pan_troglodytes~GCF_000001515.7_Pan_tro_3.0|NC_006492.4_41704-41772_489
TCACCCAGGTGATGCAACCCTTGTCTAGGCTCTGCCAAAAGGGGGCATTGCGACATAACTCTGCACTGA
>Pan_troglodytes~GCF_000001515.7_Pan_tro_3.0|NC_006492.4_41909-41977_490
TCACCCAGGTGATGTAACTCTTGTCTAGACTCTGCCTACTGGAGACATTGTGACATATCTCCGCACTGA
>Pan_troglodytes~GCF_000001515.7_Pan_tro_3.0|NC_006492.4_41980-42045_491
TCACCCAGGTGATGGAAGTCTTGTCTAGGCTCTGTCTA-TGGGGGCATTGTGTCAAACATCTGCACT
>Pan_troglodytes~GCF_000001515.7_Pan_tro_3.0|NC_006492.4_42251-42318_492
TCACCCAGATGATGGAACACTTCTCTAGGCT-CTCCTACAGGGGGTATTGTGACGTATCTCTGCACTGA
>Pan_troglodytes~GCF_000001515.7_Pan_tro_3.0|NC_006492.4_42659-42726_493
TCACCCAGGTGATGGGACTCTTTTCTAGGCTCTGCCTACA-GGGGCATTGTGACATATCTCTGCGGTGA
>Pan_troglodytes~GCF_000001515.7_Pan_tro_3.0|NC_006492.4_42727-42795_494
TCACCCAGGTGATGCAACCCTTGTCTAGGCTCTGCCAAAAGGGGGCATTGCGACATAACTCTGCACTGA
>Pan_troglodytes~GCF_000001515.7_Pan_tro_3.0|NC_006492.4_42932-43000_495
TCACCCAGGTGATGTAACTCTTGTCTAGACTCTGCCTACTGGAGACATTGTGACATATCTCCGCACTGA
>Pan_troglodytes~GCF_000001515.7_Pan_tro_3.0|NC_006492.4_43003-43068_496
TCACCCAGGTGATGGAAGTCTTGTCTAGGCTCTGTCTA-TGGGGGCATTGTGTCAAATATCTGCACT
>Pan_troglodytes~GCF_000001515.7_Pan_tro_3.0|NC_006492.4_43274-43341_497
TCACCCAGATGATGGAACACTTCTCTAGGCT-CTCCTACAGGGGGTATTGTGACGTATCTCTGCACTGA
>Pan_troglodytes~GCF_000001515.7_Pan_tro_3.0|NC_006492.4_43682-43749_498
TCACCCAGGTGATGGGACTCTTTTCTAGGCTCTGCCTACA-GGGGCATTGTGACATATCTCTGCGGTGA
>Pan_troglodytes~GCF_000001515.7_Pan_tro_3.0|NC_006492.4_43750-43818_499
TCACCCAGGTGATGCAACCCTTGTCTAGGCTCTGCCAAAAGGGGGCATTGCGACATAACTCTGCACTGA
>Pan_troglodytes~GCF_000001515.7_Pan_tro_3.0|NC_006492.4_43955-44023_500
TCACCCAGGTGATGTAACTCTTGTCTAGACTCTGCCTACTGGAGACATTGTGACATATCTCCGCACTGA
>Pan_troglodytes~GCF_000001515.7_Pan_tro_3.0|NC_006492.4_44026-44091_501
TCAGCCAGGTGATGGAAGTCTTGTCTAGGCTCTGTCTA-TGGGGGCATTGTGTCAAATATCTGCACT
>Pan_troglodytes~GCF_000001515.7_Pan_tro_3.0|NC_006492.4_44297-44364_502
TCACCCAGATGATGGAACACTTCTCTAGGCT-CTCCTACAGGGGGTATTGTGACGTATCTCTGCACTGA
>Pan_troglodytes~GCF_000001515.7_Pan_tro_3.0|NC_006492.4_44705-44772_503
TCACCCAGGTGATGGGACTCTTTTCTAGGCTCTGCCTACA-GGGGCATTGTGACATATCTCTGCGGTGA
>Pan_troglodytes~GCF_000001515.7_Pan_tro_3.0|NC_006492.4_44773-44841_504
TCACCCAGGTGATGCAACCCTTGTCTAGGCTCTGCCAAAAGGGGGCATTGCGACATAACTCTGCACTGA
>Pan_troglodytes~GCF_000001515.7_Pan_tro_3.0|NC_006492.4_44978-45046_505
TCACCCAGGTGATGTAACTCTTGCCTAGACTCTGCCTACTGGAGACATTGTGACATATCTCCGCACTGA
>Pan_troglodytes~GCF_000001515.7_Pan_tro_3.0|NC_006492.4_45049-45114_506
TCACCCAGGTGATGGAAGTCTTGTCTAGGCTCTGTCTA-TGGGGGCATTGTTTCAAATATCTGCACT
>Pan_troglodytes~GCF_000001515.7_Pan_tro_3.0|NC_006492.4_45728-45795_507
TCACCCAGGTGATGGGACTCTTTTCTAGGCTCTGCCTACA-GGGGCATTGTGACATATCTCTGCGGTGA
>Pan_troglodytes~GCF_000001515.7_Pan_tro_3.0|NC_006492.4_45796-45864_508
TCACCCAGGTGATGCAACCCTTGTCTAGGCTCTGCCAAAAGGGGGCATTGCGACATAACTCTGCACTGA
>Pan_troglodytes~GCF_000001515.7_Pan_tro_3.0|NC_006492.4_46001-46069_509
TCACCCAGGTGATGTAACTCTTGCCTAGACTCTGCCTACTGGAGACATTGTGACATATCTCCGCACTGA
>Pan_troglodytes~GCF_000001515.7_Pan_tro_3.0|NC_006492.4_46072-46137_510
TCACCCAGGTGATGGAAGTCTTGTCTAGGCTCTGTCTA-TGGGGGCATTGTTTCAAATATCTGCACT
>Pan_troglodytes~GCF_000001515.7_Pan_tro_3.0|NC_006492.4_46343-46410_511
TCACCCAGATGATGGAACACTTCTCTAGGCT-CTCCTACAGGGGGTATTGTGACGTATCTCTGCACTGA
>Pan_troglodytes~GCF_000001515.7_Pan_tro_3.0|NC_006492.4_46751-46818_512
TCACCCAGGTGATGGGACTCTTTTCTAGGCTCTGCCTACA-GGGGCATTGTGACATATCTCTGCGGTGA
>Pan_troglodytes~GCF_000001515.7_Pan_tro_3.0|NC_006492.4_46819-46887_513
TCACCCAGGTGATGCAACCCTTGTCTAGGCTCTGCCAAAAGGGGGCATTGCGACATAACTCTGCACTGA
>Pan_troglodytes~GCF_000001515.7_Pan_tro_3.0|NC_006492.4_47024-47092_514
TCACCCAGGTGATGTAACTCTTGCCTAGACTCTGCCTACTGGAGACATTGTGACATATCTCCGCACTGA
>Pan_troglodytes~GCF_000001515.7_Pan_tro_3.0|NC_006492.4_47095-47160_515
TCACCCAGGTGATGGAAGTCTTGTCTAGGCTCTGTCTA-TGGGGGCATTGTGTCAAATATCTGCACT
>Pan_troglodytes~GCF_000001515.7_Pan_tro_3.0|NC_006492.4_47774-47841_516
TCACCCAGGTGATGGGACTCTTTTCTAGGCTCTGCCTACA-GGGGCATTGTGACATATCTCTGCGGTGA
>Pan_troglodytes~GCF_000001515.7_Pan_tro_3.0|NC_006492.4_47842-47910_517
TCACCCAGGTGATGCAACCCTTGTCTAGGCTCTGCCAAAAGGGGGCATTGCGACATAATTCTGCACTGA
>Pan_troglodytes~GCF_000001515.7_Pan_tro_3.0|NC_006492.4_48047-48115_518
TCACCCAGGTGATGTAACTCTTGCCTAGACTCTGCCTACTGGAGACATTGTGACATATCTCCGCACTGA
>Pan_troglodytes~GCF_000001515.7_Pan_tro_3.0|NC_006492.4_48118-48183_519
TCACCCAGGTGATGGAAGTCTTGTCTAGGCTCTGTCTA-TGGGGGCATTGTGTCAAATATCTGCACT
>Pan_troglodytes~GCF_000001515.7_Pan_tro_3.0|NC_006492.4_48389-48456_520
TCACCCAGATGATGGAACACTTCTCTAGGCT-CTCCTACAGGGGGTATTGTGACGTATCTCTGCACTGA
>Pan_troglodytes~GCF_000001515.7_Pan_tro_3.0|NC_006492.4_48797-48864_521
TCACCCAGGTGATGGGACTCTTTTCTAGGCTCTGCCTACA-GGGGCATTGTGACATATCTCTGCGGTGA
>Pan_troglodytes~GCF_000001515.7_Pan_tro_3.0|NC_006492.4_48865-48933_522
TCACCCAGGTGATGCAACCCTTGTCTAGGCTCTGCCAAAAGGGGGCATTGCGACATAACTCTGCACTGA
>Pan_troglodytes~GCF_000001515.7_Pan_tro_3.0|NC_006492.4_49070-49138_523
TCACCCAGGTGATGTAACTCTTGTCTAGACTCTGCCTACTGGAGACATTGTGACATATCTCCGCACTGA
>Pan_troglodytes~GCF_000001515.7_Pan_tro_3.0|NC_006492.4_49141-49206_524
TCACCCAGGTGATGGAAGTCTTGTCTAGGCTCTGTCTA-TGGGGGCATTGTGTCAAATATCTGCACT
>Pan_troglodytes~GCF_000001515.7_Pan_tro_3.0|NC_006492.4_49412-49479_525
TCACCCAGATGATGGAACACTTCTCTAGGCT-CTCCTACAGGGGGTATTGTGACGTATCTCTGCACTGA
>Pan_troglodytes~GCF_000001515.7_Pan_tro_3.0|NC_006492.4_49820-49887_526
TCACCCAGGTGATGGGACTCTTTTCTAGGCTCTGCCTACA-GGGGCATTGTGACATATCTCTGCGGTGA
>Pan_troglodytes~GCF_000001515.7_Pan_tro_3.0|NC_006492.4_49888-49956_527
TCACCCAGGTGATGCAACCCTTGTCTAGGCTCTGCCAAAAGGGGGCATTGCGACATAACTCTGCACTGA
>Pan_troglodytes~GCF_000001515.7_Pan_tro_3.0|NC_006492.4_50093-50161_528
TCACCCAGGTGATGTAACTCTTGCCTAGACTCTGCCTACTGGAGACATTGTGACATATCTCCGCACTGA
>Pan_troglodytes~GCF_000001515.7_Pan_tro_3.0|NC_006492.4_50164-50229_529
TCACCCAGGTGATGGAAGTCTTGTCTAGGCTCTGTCTA-TGGGGGCATTGTGTCAAATATCTGCACT
>Pan_troglodytes~GCF_000001515.7_Pan_tro_3.0|NC_006492.4_50435-50502_530
TCACCCAGATGATGGAACACTTCTCTAGGCT-CTCCTACAGGGGGTATTGTGACGTATCTCTGCACTGA
>Pan_troglodytes~GCF_000001515.7_Pan_tro_3.0|NC_006492.4_50843-50910_531
TCACCCAGGTGATGGGACTCTTTTCTAGGCTCTGCCTACA-GGGGCATTGTGACATATCTCTGCGGTGA
>Pan_troglodytes~GCF_000001515.7_Pan_tro_3.0|NC_006492.4_50911-50979_532
TCACCCAGGTGATGCAACCCTTGTCTAGGCTCTGCCAAAAGGGGGCATTGCGACATAACTCTGCACTGA
>Pan_troglodytes~GCF_000001515.7_Pan_tro_3.0|NC_006492.4_51116-51184_533
TCACCCAGGTGATGTAACTCTTGCCTAGACTCTGCCTACTGGAGACATTGTGACATATCTCCGCACTGA
>Pan_troglodytes~GCF_000001515.7_Pan_tro_3.0|NC_006492.4_51187-51252_534
TCACCCAGGTGATGGAAGTCTTGTCTAGGCTCTGTCTA-TGGGGGCATTGTGTCAAATATCTGCACT
>Pan_troglodytes~GCF_000001515.7_Pan_tro_3.0|NC_006492.4_51458-51525_535
TCACCCAGATGATGGAACACTTCTCTAGGCT-CTCCTACAGGGGGTATTGTGACGTATCTCTGCACTGA
>Pan_troglodytes~GCF_000001515.7_Pan_tro_3.0|NC_006492.4_51866-51933_536
TCACCCAGGTGATGGGACTCTTTTCTAGGCTCTGCCTACA-GGGGCATTGTGACATATCTCTGCGGTGA
>Pan_troglodytes~GCF_000001515.7_Pan_tro_3.0|NC_006492.4_51934-52002_537
TCACCCAGGTGATGCAACCCTTGTCTAGGCTCTGCCAAAAGGGGGCATTGCGACATAACTCTGCACTGA
>Pan_troglodytes~GCF_000001515.7_Pan_tro_3.0|NC_006492.4_52139-52207_538
TCACCCAGGTGATGTAACTCTTGCCTAGACTCTGCCTACTGGAGACATTGTGACATATCTCCGCACTGA
>Pan_troglodytes~GCF_000001515.7_Pan_tro_3.0|NC_006492.4_52210-52275_539
TCACCCAGGTGATGGAAGTCTTGTCTAGGCTCTGTCTA-TGGGGGCATTGTGTCAAATATCTGCACT
>Pan_troglodytes~GCF_000001515.7_Pan_tro_3.0|NC_006492.4_52481-52548_540
TCACCCAGATGATGGAACACTTCTCTAGGCT-CTCCTACAGGGGGTATTGTGACGTATCTCTGCACTGA
>Pan_troglodytes~GCF_000001515.7_Pan_tro_3.0|NC_006492.4_52889-52956_541
TCACCCAGGTGATGGGACTCTTTTCTAGGCTCTGCCTACA-GGGGCATTGTGACATATCTCTGCGGTGA
>Pan_troglodytes~GCF_000001515.7_Pan_tro_3.0|NC_006492.4_52957-53024_542
TCACCCAGGTGATGCAACCCTTGTCTAGGCTCTGCCAAAAGGGGG-ATTGCGACATAACTCTGCACTGA
>Pan_troglodytes~GCF_000001515.7_Pan_tro_3.0|NC_006492.4_53161-53229_543
TCACCCAGGTGATGTAACTCTTGCCTAGACTCTGCCTACTGGAGACATTGTGACATATCTCCGCACTGA
>Pan_troglodytes~GCF_000001515.7_Pan_tro_3.0|NC_006492.4_53232-53297_544
TCACCAAGGTGATGGAAGTCTTGTCAAGGCTCTGTCTA-TGGGGGCATTGTGTCAAATATCTGCACT
>Pan_troglodytes~GCF_000001515.7_Pan_tro_3.0|NC_006492.4_53503-53570_545
TCACCCAGATGATGGAACACTTCTCTAGGCT-CTCCTACAGGGGGTATTGTGACGTATCTCTGCACTGA
>Pan_troglodytes~GCF_000001515.7_Pan_tro_3.0|NC_006492.4_53911-53978_546
TCACCCAGGTGATGGGACTCTTTTCTAGGCTCTGCCTACA-GGGGCATTGTGACATATCTCTGCGGTGA
>Pan_troglodytes~GCF_000001515.7_Pan_tro_3.0|NC_006492.4_53979-54047_547
TCACCCAGGTGATGCAACCCTTGTCTAGGCTCTGCCAAAAGGGGGCATTGCGACATAACTCTGCACTGA
>Pan_troglodytes~GCF_000001515.7_Pan_tro_3.0|NC_006492.4_54184-54252_548
TCACCCAGGTGATGTAACTCTTGCCTAGACTCTGCCTACTGGAGACATTGTGACATATCTCCGCACTGA
>Pan_troglodytes~GCF_000001515.7_Pan_tro_3.0|NC_006492.4_54255-54320_549
TCACCCAGGTGATGGAAGTCTTGTCTAGGCTCTGTCTA-TGGGGGCATTGTTTCAAATATCTGCACT
>Pan_troglodytes~GCF_000001515.7_Pan_tro_3.0|NC_006492.4_54526-54593_550
TCACCCAGATGATGGAACACTTCTCTAGGCT-CTCCTACAGGGGGTATTGTGACGTATCTCTGCACTGA
>Pan_troglodytes~GCF_000001515.7_Pan_tro_3.0|NC_006492.4_54934-55001_551
TCACCCAGGTGATGGGACTCTTTTCTAGGCTCTGCCTACA-GGGGCATTGTGACATATCTCTGCGGTGA
>Pan_troglodytes~GCF_000001515.7_Pan_tro_3.0|NC_006492.4_55002-55070_552
TCACCCAGGTGATGCAACCCTTGTCTAGGCTCTGCCAAAAGGGGGCATTGCGACATAACTCTGCACTGA
>Pan_troglodytes~GCF_000001515.7_Pan_tro_3.0|NC_006492.4_55207-55275_553
TCACCCAGGTGATGTAACTCTTGCCTAGACTCTGCCTACTGGAGACATTGTGACATATCTCCGCACTGA
>Pan_troglodytes~GCF_000001515.7_Pan_tro_3.0|NC_006492.4_55278-55343_554
TCACCCAGGTGATGGAAGTCTTGTCTAGGCTCTGTCTA-TGGGGGCATTGTGTCAAATATCTGCACT
>Pan_troglodytes~GCF_000001515.7_Pan_tro_3.0|NC_006492.4_55957-56024_555
TCACCCAGGTGATGGGACTCTTTTCTAGGCTCTGCCTACA-GGGGCATTGTGACATATCTCTGCGGTGA
>Pan_troglodytes~GCF_000001515.7_Pan_tro_3.0|NC_006492.4_56025-56093_556
TCACCCAGGTGATGCAACCCTTGTCTAGGCTCTGCCAAAAGGGGGCATTGCGACATAATTCTGCACTGA
>Pan_troglodytes~GCF_000001515.7_Pan_tro_3.0|NC_006492.4_56230-56298_557
TCACCCAGGTGATGTAACTCTTGCCTAGACTCTGCCTACTGGAGACATTGTGACATATCTCCGCACTGA
>Pan_troglodytes~GCF_000001515.7_Pan_tro_3.0|NC_006492.4_56301-56366_558
TCACCCAGGTGATGGAAGTCTTGTCTAGGCTCTGTCTA-TGGGGGCATTGTGTCAAATATCTGCACT
>Pan_troglodytes~GCF_000001515.7_Pan_tro_3.0|NC_006492.4_56572-56639_559
TCACCCAGATGATGGAACACTTCTCTAGGCT-CTCCTACAGGGGGTATTGTGACGTATCTCTGCACTGA
>Pan_troglodytes~GCF_000001515.7_Pan_tro_3.0|NC_006492.4_56980-57047_560
TCACCCAGGTGATGGGACTCTTTTCTAGGCTCTGCCTACA-GGGGCATTGTGACATATCTCTGCGGTGA
>Pan_troglodytes~GCF_000001515.7_Pan_tro_3.0|NC_006492.4_57048-57116_561
TCACCCAGGTGATGCAACCCTTGTCTAGGCTCTGCCAAAAGGGGGCATTGCGACATAACTCTGCACTGA
>Pan_troglodytes~GCF_000001515.7_Pan_tro_3.0|NC_006492.4_57253-57321_562
TCACCCAGGTGATGTAACTCTTGCCTAGACTCTGCCTACTGGAGACATTGTGACATATCTCCGCACTGA
>Pan_troglodytes~GCF_000001515.7_Pan_tro_3.0|NC_006492.4_57324-57389_563
TCACCCAGGTGATGGAAGTCTTGTCTAGGCTCTGTCTA-TGGGGGCATTGTGTCAAATATCTGCACT
>Pan_troglodytes~GCF_000001515.7_Pan_tro_3.0|NC_006492.4_57595-57662_564
TCACCCAGATGATGGAACACTTCTCTAGGCT-CTCCTACAGGGGGTATTGTGACGTATCTCTGCACTGA
>Pan_troglodytes~GCF_000001515.7_Pan_tro_3.0|NC_006492.4_58003-58070_565
TCACCCAGGTGATGGGACTCTTTTCTAGGCTCTGCCTACA-GGGGCATTGTGACATATCTCTGCGGTGA
>Pan_troglodytes~GCF_000001515.7_Pan_tro_3.0|NC_006492.4_58071-58139_566
TCACCCAGGTGATGCAACCCTTGTCTAGGCTCTGCCAAAAGGGGGCATTGCGACATAACTCTGCACTGA
>Pan_troglodytes~GCF_000001515.7_Pan_tro_3.0|NC_006492.4_58276-58344_567
TCACCCAGGTGATGTAACTCTTGCCTAGACTCTGCCTACTGGAGACATTGTGACATATCTCCGCACTGA
>Pan_troglodytes~GCF_000001515.7_Pan_tro_3.0|NC_006492.4_58347-58412_568
TCACCCAGGTGATGGAAGTCTTGTCTAGGCTCTGTCTA-TGGGGGCATTGTGTCAAATATCTGCACT
>Pan_troglodytes~GCF_000001515.7_Pan_tro_3.0|NC_006492.4_59026-59093_569
TCACCCAGGTGATGGGACTCTTTTCTAGGCTCTGCCTACA-GGGGCATTGTGACATATCTCTGCGGTGA
>Pan_troglodytes~GCF_000001515.7_Pan_tro_3.0|NC_006492.4_59094-59162_570
TCACCCAGGTGATGCAACCCTTGTCTAGGCTCTGCCAAAAGGGGGCATTGCGACATAACTCTGCACTGA
>Pan_troglodytes~GCF_000001515.7_Pan_tro_3.0|NC_006492.4_59299-59367_571
TCACCCAGGTGATGTAACTCTTGCCTAGACTCTGCCTACTGGAGACATTGTGACATATCTCCGCACTGA
>Pan_troglodytes~GCF_000001515.7_Pan_tro_3.0|NC_006492.4_59370-59435_572
TCACCCAGGTGATGGAAGTCTTGTCTAGGCTCTGTCTA-TGGGGGCATTGTGTCAAATATCTGCACT
>Pan_troglodytes~GCF_000001515.7_Pan_tro_3.0|NC_006492.4_59641-59708_573
TCACCCAGATGATGGAACACTTCTCTAGGCT-CTCCTACAGGGGGTATTGTGACGTATCTCTGCACTGA
>Pan_troglodytes~GCF_000001515.7_Pan_tro_3.0|NC_006492.4_60049-60116_574
TCACCCAGGTGATGGGACTCTTTTCTAGGCTCTGCCTACA-GGGGCATTGTGACATATCTCTGCGGTGA
>Pan_troglodytes~GCF_000001515.7_Pan_tro_3.0|NC_006492.4_60117-60185_575
TCACCCAGGTGATGCAACCCTTGTCTAGGCTCTGCCAAAAGGGGGCATTGCGACATAACTCTGCACTGA
>Pan_troglodytes~GCF_000001515.7_Pan_tro_3.0|NC_006492.4_60322-60390_576
TCACCCAGGTGATGTAACTCTTGTCTAGACTCTGCCTACTGGAGACATTGTGACATATCTCCGCACTGA
>Pan_troglodytes~GCF_000001515.7_Pan_tro_3.0|NC_006492.4_60393-60458_577
TCACCCAGGTGATGGAAGTCTTGTCTAGGCTCTGTCTA-TGGGGGCATTGTGTCAAATATCTGCACT
>Pan_troglodytes~GCF_000001515.7_Pan_tro_3.0|NC_006492.4_60664-60731_578
TCACCCAGATGATGGAACACTTCTCTAGGCT-CTCCTACAGGGGGTATTGTGACGTATCTCTGCACTGA
>Pan_troglodytes~GCF_000001515.7_Pan_tro_3.0|NC_006492.4_61072-61139_579
TCACCCAGGTGATGGGACTCTTTTCTAGGCTGTGCCTACA-GGGGCATTGTGACATATCTCTGCGGTGA
>Pan_troglodytes~GCF_000001515.7_Pan_tro_3.0|NC_006492.4_61140-61208_580
TCACCCAGGTGATGCAACCCTTGTCTAGGCTCTGCCAAAAGGGGGCATTGCGACATAACTCTGCACTGA
>Pan_troglodytes~GCF_000001515.7_Pan_tro_3.0|NC_006492.4_61345-61413_581
TCACCCAGGTGATGTAACTCTTGCCTAGACTCTGCCTACTGGAGACATTGTGACATATCTCCGCACTGA
>Pan_troglodytes~GCF_000001515.7_Pan_tro_3.0|NC_006492.4_61416-61481_582
TCACCCAGGTGATGGAAGTCTTGTCTAGGCTCTGTCTA-TGGGGGCATTGTGTCAAATATCTGCACT
>Pan_troglodytes~GCF_000001515.7_Pan_tro_3.0|NC_006492.4_61687-61754_583
TCACCCAGATGATGGAACACTTCTCTAGGCT-CTCCTACAGGGGGTATTGTGACGTATCTCTGCACTGA
>Pan_troglodytes~GCF_000001515.7_Pan_tro_3.0|NC_006492.4_62095-62162_584
TCACCCAGGTGATGGGACTCTTTTCTAGGCTCTGCCTACA-GGGGCATTGTGACATATCTCTGCGGTGA
>Pan_troglodytes~GCF_000001515.7_Pan_tro_3.0|NC_006492.4_62163-62231_585
TCACCCAGCTGATGCAACCCTTGTCTAGGCTCTGCCAAAAGGGGGCATTGCGACATAACTCTGCACTGA
>Pan_troglodytes~GCF_000001515.7_Pan_tro_3.0|NC_006492.4_62368-62436_586
TCACCCAGGTGATGTAACTCTTGTCTAGACTCTGCCTACTGGAGACATTGTGACATATCTCCGCACTGA
>Pan_troglodytes~GCF_000001515.7_Pan_tro_3.0|NC_006492.4_62439-62504_587
TCACCCAGGTGATGGAAGTCTTGTCTAGGCTCTGTCTA-TGGGGGCATTGTGTCAAATATCTGCACT
>Pan_troglodytes~GCF_000001515.7_Pan_tro_3.0|NC_006492.4_63186-63254_588
TCACCCAGGTGATGCAACCCTTGTCTAGGCTCTGCCAAAAGGGGGCATTGCGACATAACTCTGCACTGA
>Pan_troglodytes~GCF_000001515.7_Pan_tro_3.0|NC_006492.4_63391-63459_589
TCACCCAGGTGATGTAACTCTTGCCTAGACTCTGCCTACTGGAGACATTGTGACATATCTCCGCACTGA
>Pan_troglodytes~GCF_000001515.7_Pan_tro_3.0|NC_006492.4_63462-63527_590
TCACCCAGGTGATGGAAGTCTTGTCTAGGCTCTGTCTA-TGGGGGCATTGTGTCAAATATCTGCACT
>Pan_troglodytes~GCF_000001515.7_Pan_tro_3.0|NC_006492.4_63733-63800_591
TCACCCAGATGATGGAACACTTCTCTAGGCT-CTCCTACAGGGGGTATTGTGACGTATCTCTGCACTGA
>Pan_troglodytes~GCF_000001515.7_Pan_tro_3.0|NC_006492.4_64141-64208_592
TCACCCAGGTGATGGGACTCTTTTCTAGGCTCTGCCTACA-GGGGCATTGTGACATATCTCTGCGGTGA
>Pan_troglodytes~GCF_000001515.7_Pan_tro_3.0|NC_006492.4_64209-64277_593
TCACCCAGGTGATGCAACCCTTGTCTAGGCTCTGCCAAAAGGGGGCATTGCGACATAACTCTGCACTGA
>Pan_troglodytes~GCF_000001515.7_Pan_tro_3.0|NC_006492.4_64414-64482_594
TCACCCAGGTGATGTAACTCTTGCCTAGACTCTGCCTACTGGAGACATTGTGACATATCTCCGCACTGA
>Pan_troglodytes~GCF_000001515.7_Pan_tro_3.0|NC_006492.4_64485-64550_595
TCACCCAGGTGATGGAAGTCTTGTCTAGGCTCTGTCTA-TGGGGGCATTGTGTCAAATATCTGCACT
>Pan_troglodytes~GCF_000001515.7_Pan_tro_3.0|NC_006492.4_64756-64823_596
TCACCCAGATGATGGAACACTTCTCTAGGCT-CTCCTACAGGGGGTATTGTGACGTATCTCTGCACTGA
>Pan_troglodytes~GCF_000001515.7_Pan_tro_3.0|NC_006492.4_65170-65231_597
TCACCCAGGTGATGGGACTCTTTTCTAGGCTCTGCCTACA-GGGGCATTGTGACATATCTCTG
>Pan_troglodytes~GCF_000001515.7_Pan_tro_3.0|NC_006492.4_65232-65300_598
TCACCCTGGTGATGCAACCCTTGTCTAGGCTCTGCCAAAAGGGGGCATTGCGACATAACTCTGCACTGA
>Pan_troglodytes~GCF_000001515.7_Pan_tro_3.0|NC_006492.4_65437-65505_599
TCACCCAGGTGATGTAACTCTTGCCTAGACTCTGCCTACTGGAGACATTGTGACATATCTCCGCACTGA
>Pan_troglodytes~GCF_000001515.7_Pan_tro_3.0|NC_006492.4_65508-65573_600
TCACCCAGGTGATGGAAGTCTTTTCTAGGCTCTGTCTA-TGGGGGCATTGTGTCAAATATCTGCACT
>Pan_troglodytes~GCF_000001515.7_Pan_tro_3.0|NC_006492.4_65779-65846_601
TCACCCAGATGATGGAACACTTCTCTAGGCT-CTCCTACAGGGGGTATTGTGACGTATCTCTGCACTGA
>Pan_troglodytes~GCF_000001515.7_Pan_tro_3.0|NC_006492.4_66187-66254_602
TCACCCAGGTGATGGGACTCTTTTCTAGGCTCTGCCTACA-GGGGCATTGTGACATATCTCTGCGGTGA
>Pan_troglodytes~GCF_000001515.7_Pan_tro_3.0|NC_006492.4_66255-66323_603
TCACCCAGGTGATGCAACCCTTGTCTAGGCTCTGCCAAAAGGGGGCATTGCGACATAACTCTGCACTGA
>Pan_troglodytes~GCF_000001515.7_Pan_tro_3.0|NC_006492.4_66460-66528_604
TCACCCAGGTGATGTAACTCTTGTCTAGACTCTGCCTACTGGAGACATTGTGACATATCTCCGCACTGA
>Pan_troglodytes~GCF_000001515.7_Pan_tro_3.0|NC_006492.4_66531-66596_605
TCACCCAGGTGATGGAAGTCTTGTCTAGGCTCTGTCTA-TGGGGGCATTGTGTCAAATATCTGCACT
>Pan_troglodytes~GCF_000001515.7_Pan_tro_3.0|NC_006492.4_66802-66869_606
TCACCCAGATGATGGAACACTTCTCTAGGCT-CTCCTACAGGGGGTATTGTGACGTATCTCTGCACTGA
>Pan_troglodytes~GCF_000001515.7_Pan_tro_3.0|NC_006492.4_67210-67277_607
TCACCCAGGTGATGGGACTCTTTTCTAGGCTCTGCCTACA-GGGGCATTGTGACATATCTCTGCGGTGA
>Pan_troglodytes~GCF_000001515.7_Pan_tro_3.0|NC_006492.4_67278-67346_608
TCACCCAGGTGATGCAACCCTTGTCTAGGCTCTGCCAAAAGGGGGCATTGCGACATAACTCTGCACTGA
>Pan_troglodytes~GCF_000001515.7_Pan_tro_3.0|NC_006492.4_67483-67551_609
TCACCCAGGTGATGTAACTCTTGCCTAGACTCTGCCTACTGGAGACATTGTGACATATCTCCGCACTGA
>Pan_troglodytes~GCF_000001515.7_Pan_tro_3.0|NC_006492.4_67554-67619_610
TCACCCAGGTGATGGAAGTCTTGTCTAGGCTCTGTCTA-TGGGGGCATTGTGTCAAATATCTGCACT
>Pan_troglodytes~GCF_000001515.7_Pan_tro_3.0|NC_006492.4_67825-67892_611
TCACCCAGATGATGGAACACTTCTCTAGGCT-CTCCTACAGGGGGTATTGTGACGTATCTCTGCACTGA
>Pan_troglodytes~GCF_000001515.7_Pan_tro_3.0|NC_006492.4_68233-68300_612
TCACCCAGGTGATGGGACTCTTTTCTAGGCTCTGCCTACA-GGGGCATTGTGACATATCTCTGCGGTGA
>Pan_troglodytes~GCF_000001515.7_Pan_tro_3.0|NC_006492.4_68301-68369_613
TCACCCAGGTGATGCAACCCTTGTCTAGGCTCTGCCAAAAGGGGGCATTGCGACATAACTCTGCACTGA
>Pan_troglodytes~GCF_000001515.7_Pan_tro_3.0|NC_006492.4_68506-68574_614
TCACCCAGGTGATGTAACTCTTGTCTAGACTCTGCCTACTGGAGACATTGTGACATATCTCCGCACTGA
>Pan_troglodytes~GCF_000001515.7_Pan_tro_3.0|NC_006492.4_68577-68642_615
TCACCCAGGTGATGGAAGTCTTGTCTAGGCTCTGTCTA-TGGGGGCATTGTGTCAAATATCTGCACT
>Pan_troglodytes~GCF_000001515.7_Pan_tro_3.0|NC_006492.4_69324-69392_616
TCACCCAGGTGATGCAACCCTTGTCTAGGCTCTGCCAAAAGGGGGCATTGCGACATAACTCTGCACTGA
>Pan_troglodytes~GCF_000001515.7_Pan_tro_3.0|NC_006492.4_69529-69597_617
TCACCCAGGTGATGTAACTCTTGCCTAGACTCTGCCTACTGGAGACATTGTGACATATCTCCGCACTGA
>Pan_troglodytes~GCF_000001515.7_Pan_tro_3.0|NC_006492.4_69600-69665_618
TCACCCAGGTGATGGAAGTCTTGTCTAGGCTCTGTCTA-TGGGGGCATTGTGTCAAATATCTGCACT
>Pan_troglodytes~GCF_000001515.7_Pan_tro_3.0|NC_006492.4_69871-69938_619
TCACCCAGATGATGGAACACTTCTCTAGGCT-CTCCTACAGGGGGTATTGTGACGTATCTCTGCACTGA
>Pan_troglodytes~GCF_000001515.7_Pan_tro_3.0|NC_006492.4_70347-70415_620
TCACCCAGGTGATGCAACCCTTGTCTAGGCTCTGCCAAAACGGGGCATTGTGACATAATTCTGCACTGA
>Pan_troglodytes~GCF_000001515.7_Pan_tro_3.0|NC_006492.4_70552-70620_621
TCACCCAGGTGATGTAACTCTTGTCTAGACTCTGCCTACTGGAGACATTGTGACATATCTCCGCACTGA
>Pan_troglodytes~GCF_000001515.7_Pan_tro_3.0|NC_006492.4_70623-70688_622
TCACCCAGGTGATGGAAGTCTTGTCTAGGCTCTGTCTA-TGGGGGCATTGTGTCAAATATCTGCACT
>Pan_troglodytes~GCF_000001515.7_Pan_tro_3.0|NC_006492.4_71302-71369_623
TCACCCAGGTGATGGGACTCTTTTCTAGGCTCTGCCTACA-GGGGCATTGTGACATATCTCTGCGGTGA
>Pan_troglodytes~GCF_000001515.7_Pan_tro_3.0|NC_006492.4_71370-71438_624
TCACCCAGGTGATGCAACCCTTGTCTAGGCTCTGCCAAAAGGGGGCATTGCGACATAACTCTGCACTGA
>Pan_troglodytes~GCF_000001515.7_Pan_tro_3.0|NC_006492.4_71575-71643_625
TCACCCAGGTGATGTAACTCTTGCCTAGACTCTGCCTACTGGAGACATTGTGACATATCTCCGCACTGA
>Pan_troglodytes~GCF_000001515.7_Pan_tro_3.0|NC_006492.4_71646-71711_626
TCACCCAGGTGATGGAAGTCTTGTCTAGGCTCTGTCTA-TGGGGCCATTGTGTCAAATATCTTCACT
>Pan_troglodytes~GCF_000001515.7_Pan_tro_3.0|NC_006492.4_71917-71984_627
TCACCCAGATGATGGAACACTTCTCTAGGCT-CTCCTACAGGGGGTATTGTGACGTATCTCTGCACTGA
>Pan_troglodytes~GCF_000001515.7_Pan_tro_3.0|NC_006492.4_72325-72392_628
TCACCCAGGTGATGGGACTCTTTTCTAGGCTCTGCCTACA-GGGGCATTGTGACATATCTCTGCGGTGA
>Pan_troglodytes~GCF_000001515.7_Pan_tro_3.0|NC_006492.4_72393-72461_629
TCACCCAGGTGATGCAACCCTTGTCTAGGCTCTGCCAAAAGGGGGCATTGCGACATAACTCTGCACTGA
>Pan_troglodytes~GCF_000001515.7_Pan_tro_3.0|NC_006492.4_72598-72666_630
TCACCCAGGTGATGTAACTCTTGCCTAGACTCTGCCTACTGGAGACATTGTGACATATCTCCGCACTGA
>Pan_troglodytes~GCF_000001515.7_Pan_tro_3.0|NC_006492.4_72669-72734_631
TCACCCAGGTGATGGAAGTCTTGTCTAGGCTCTGTCTA-TGGGGGCATTGTGTCAAATATCTGCACT
>Pan_troglodytes~GCF_000001515.7_Pan_tro_3.0|NC_006492.4_72940-73007_632
TCACCCAGATGATGGAACACTTCTCTAGGCT-CTCCTACAGGGGGTATTGTGACGTATCTCTGCACTGA
>Pan_troglodytes~GCF_000001515.7_Pan_tro_3.0|NC_006492.4_73416-73484_633
TCACCCAGGTGATGCAACCCTTGTCTAGGCTCTGCCAAAAGGGGGCATTGTGACATAATTCTGCACTGA
>Pan_troglodytes~GCF_000001515.7_Pan_tro_3.0|NC_006492.4_73621-73689_634
TCACCCAGGTGATGTAACTCTTGTCCTGACTCTGCCTACTGGAGACATTGTGACATATCTCCGCACTGA
>Pan_troglodytes~GCF_000001515.7_Pan_tro_3.0|NC_006492.4_73692-73757_635
TCACCCAGGTGATGGAAGTCTTGTCTAGGCTCTGTCTA-TGGGGGCATTGTGTCAAATATCTGCACT
>Pan_troglodytes~GCF_000001515.7_Pan_tro_3.0|NC_006492.4_74371-74438_636
TCACCCAGGTGATGGGACTCTTTTCTAGGCTCTGCCTACA-GGGGCATTGTGACATATCTCTGCGGTGA
>Pan_troglodytes~GCF_000001515.7_Pan_tro_3.0|NC_006492.4_74439-74507_637
TCACCCAGGTGATGCAACCCTTGTCTAGGCTCTGCCAAAAGGGGGCATTGCGACATAACTCTGCACTGA
>Pan_troglodytes~GCF_000001515.7_Pan_tro_3.0|NC_006492.4_74644-74712_638
TCACCCAGGTGATGTAACTCTTGCCTAGACTCTGCCTACTGGAGACATTGTGACATATCTCCGCACTGA
>Pan_troglodytes~GCF_000001515.7_Pan_tro_3.0|NC_006492.4_74715-74780_639
TCACCCAGGTGATGGAAGTCTTGTCTAGGCTCTGTCTA-TGGGGCCATTGTGTCAAATATCTTCACT
>Pan_troglodytes~GCF_000001515.7_Pan_tro_3.0|NC_006492.4_74986-75053_640
TCACCCAGATGATGGAACACTTCTCTAGGCT-CTCCTACAGGGGGTATTGTGACGTATCTCTGCACTGA
>Pan_troglodytes~GCF_000001515.7_Pan_tro_3.0|NC_006492.4_75392-75459_641
TCACCCAGGTGATGGGACTCTTTTCTAGGCTCTGCCTACA-GGGGCATTGTGACATATCTCTGCGGTGA
>Pan_troglodytes~GCF_000001515.7_Pan_tro_3.0|NC_006492.4_75460-75527_642
TCACCCAGGTGATGCAACCCTTGTCTAGGCTCTGCC-AAAGGGGGCATTGCGACATAACTCTGCACTGA
>Pan_troglodytes~GCF_000001515.7_Pan_tro_3.0|NC_006492.4_75733-75800_643
TCACCCAGATGATGGAACACTTCTCTAGGCT-CTCCTACAGGGGGTATTGTGACGTATCTCTGCACTGA
>Pan_troglodytes~GCF_000001515.7_Pan_tro_3.0|NC_006492.4_76209-76277_644
TCACCCAGGTGATGCAACCCTTGTCTAGGCTCTGCCAAAAGGGGGCATTGTGACATAATTCTGCACTGA
>Pan_troglodytes~GCF_000001515.7_Pan_tro_3.0|NC_006492.4_76414-76482_645
TCACCCAGGTGATGTAACTCTTGCCTAGACTCTGCCTACTGGAGACATTGTGACATATCTCCGCACTGA
>Pan_troglodytes~GCF_000001515.7_Pan_tro_3.0|NC_006492.4_76485-76550_646
TCACCCAGGTGATGGAAGTCTTGTCTAGGCTCTGTCTA-TGGGGGCATTGTGTCAAATATCTGCACT
>Pan_troglodytes~GCF_000001515.7_Pan_tro_3.0|NC_006492.4_76756-76823_647
TCACCCAGATGATGGAACACTTCTCTAGGCT-CTCCTACAGGGGGTATTGTGACGTATCTCTGCACTGA
>Pan_troglodytes~GCF_000001515.7_Pan_tro_3.0|NC_006492.4_77164-77231_648
TCACCCAGGTGATGGGACTCTTTTCTAGGCTCTGCCTACA-GGGGCATTGTGACATATCTCTGCGGTGA
>Pan_troglodytes~GCF_000001515.7_Pan_tro_3.0|NC_006492.4_77232-77300_649
TCACCCAGGTGATGCAACCCTTGTCTAGGCTCTGCCAAAAGGGGGCATTGCGACATAACTCTGCACTGA
>Pan_troglodytes~GCF_000001515.7_Pan_tro_3.0|NC_006492.4_77437-77505_650
TCACCCAGGTGATGTAACTCTTGCCTAGACTCTGCCTACTGGAGACATTGTGACATATCTCCGCACTGA
>Pan_troglodytes~GCF_000001515.7_Pan_tro_3.0|NC_006492.4_77508-77573_651
TCACCCAGGTGATGGAAGTCTTGTCTAGGCTCTGTCTA-TGGGGCCATTGTGTCAAATATCTTCACT
>Pan_troglodytes~GCF_000001515.7_Pan_tro_3.0|NC_006492.4_77779-77846_652
TCACCCAGATGATGGAACACTTCTCTAGGCT-CTCCTACAGGGGGTATTGTGACGTATCTCTGCACTGA
>Pan_troglodytes~GCF_000001515.7_Pan_tro_3.0|NC_006492.4_78187-78254_653
TCACCCAGGTGATGGGACTCTTTTCTAGGCTCTGCCTACA-GGGGCATTGTGACATATCTCTGCGGTGA
>Pan_troglodytes~GCF_000001515.7_Pan_tro_3.0|NC_006492.4_78255-78323_654
TCACCCAGGTGATGCAACCCTTGTCTAGGCTCTGCCAAAAGGGGGCATTGCGACATAACTCTGCACTGA
>Pan_troglodytes~GCF_000001515.7_Pan_tro_3.0|NC_006492.4_78460-78528_655
TCACCCAGGTGATGTAACTCTTGTCTAGACTCTGCCTACTGGAGACATTGTGACATATCTCCGCACTGA
>Pan_troglodytes~GCF_000001515.7_Pan_tro_3.0|NC_006492.4_78531-78596_656
TCACCCAGGTGATGGAAGTCTTGTCTAGGCTCTGTCTA-TGGGGGCATTGTGTCAAATATCTGCACT
>Pan_troglodytes~GCF_000001515.7_Pan_tro_3.0|NC_006492.4_78802-78869_657
TCACCCAGATGATGGAACACTTCTCTAGGCT-CTCCTACAGGGGGTATTGTGACGTATCTCTGCACTGA
>Pan_troglodytes~GCF_000001515.7_Pan_tro_3.0|NC_006492.4_79210-79277_658
TCACCCAGGTGATGGGACTCTTTTCTAGGCTCTGCCTACA-GGGGCATTGTGACATATCTCTGCGGTGA
>Pan_troglodytes~GCF_000001515.7_Pan_tro_3.0|NC_006492.4_79278-79346_659
TCACCCAGGTGATGCAACCCTTGTCTAGGCTCTGCCAAAAGGGGGCATTGCGACATAACTCTGCACTGA
>Pan_troglodytes~GCF_000001515.7_Pan_tro_3.0|NC_006492.4_79483-79551_660
TCACCCAGGTGATGTAACTCTTGCCTAGACTCTGCCTACTGGAGACATTGTGACATATCTCCGCACTGA
>Pan_troglodytes~GCF_000001515.7_Pan_tro_3.0|NC_006492.4_79554-79619_661
TCACCCAGGTGATGGAAGTCTTGTCTAGGCTCTGTCTA-TGGGGGCATTGTGTCAAATATCTGCACT
>Pan_troglodytes~GCF_000001515.7_Pan_tro_3.0|NC_006492.4_79825-79892_662
TCACCCAGATGATGGAACACTTCTCTAGGCT-CTCCTACAGGGGGTATTGTGACGTATCTCTGCACTGA
>Pan_troglodytes~GCF_000001515.7_Pan_tro_3.0|NC_006492.4_80233-80300_663
TCACCCAGGTGATGGGACTCTTTTCTAGGCTCTGCCTACA-GGGGCATTGTGACATATCTCTGCGGTGA
>Pan_troglodytes~GCF_000001515.7_Pan_tro_3.0|NC_006492.4_80301-80369_664
TCACCCAGGTGATGCAACCCTTGTCTAGGCTCTGCCAAAAGGGGGCATTGCGACATAACTCTGCACTGA
>Pan_troglodytes~GCF_000001515.7_Pan_tro_3.0|NC_006492.4_80506-80574_665
TCACCCAGGTGATGTAACTCTTGTCTAGACTCTGCCTACTGGAGACATTGTGACATATCTCCGCACTGA
>Pan_troglodytes~GCF_000001515.7_Pan_tro_3.0|NC_006492.4_80577-80642_666
TCACCCAGGTGATGGAAGTCTTGTCTAGGCTCTGTCTA-TGGGGGCATTGTGTCAAATATCTGCACT
>Pan_troglodytes~GCF_000001515.7_Pan_tro_3.0|NC_006492.4_80848-80915_667
TCACCCAGATGATGGAACACTTCTCTAGGCT-CTCCTACAGGGGGTATTGTGACGTATCTCTGCACTGA
>Pan_troglodytes~GCF_000001515.7_Pan_tro_3.0|NC_006492.4_81256-81323_668
TCACCCAGGTGATGGGACTCTTTTCTAGGCTCTGCCTACA-GGGACATTGTGACATATCTCTGCGGTGA
>Pan_troglodytes~GCF_000001515.7_Pan_tro_3.0|NC_006492.4_81324-81392_669
TCACCCAGGTGATGCAACCCTTGTCTAGGCTCTGCCAAAAGGGGGCATTGCGACATAACTCTGCACTGA
>Pan_troglodytes~GCF_000001515.7_Pan_tro_3.0|NC_006492.4_81529-81597_670
TCACCCAGGTGATGTAACTCTTGCCTAGACTCTGCCTACTGGAGACATTGTGACATATCTCCGCACTGA
>Pan_troglodytes~GCF_000001515.7_Pan_tro_3.0|NC_006492.4_81600-81665_671
TCACCCAGGTGATGGAAGTCTTGTCTAGGCTCTGTCTA-TGGGGGCATTGTGTCAAATATCTGCACT
>Pan_troglodytes~GCF_000001515.7_Pan_tro_3.0|NC_006492.4_81871-81938_672
TCACCCAGATGATGGAACACTTCTCTAGGCT-CTCCTACAGGGGGTATTGTGACGTATCTCTGCACTGA
>Pan_troglodytes~GCF_000001515.7_Pan_tro_3.0|NC_006492.4_82278-82345_673
TCACCCAGGTGATGGGACTCTTTTCTAGGCTCTGCCTACA-GGGGCATTGTGACATATCTCTGCGGTGA
>Pan_troglodytes~GCF_000001515.7_Pan_tro_3.0|NC_006492.4_82346-82414_674
TCACCCAGGTGATGCAACCCTTGTCTAGGCTCTGCCAAAAGGGGGCATTGCGACATAACTCTGCACTGA
>Pan_troglodytes~GCF_000001515.7_Pan_tro_3.0|NC_006492.4_82551-82619_675
TCACCCAGGTGATGTAACTCTTGCCTAGACTCTGCCTACTGGAGACATTGTGACATATCTCCGCACTGA
>Pan_troglodytes~GCF_000001515.7_Pan_tro_3.0|NC_006492.4_82622-82687_676
TCACCCAGGTGATGGAAGTCTTGTCTAGGCTCTGTCTA-TGGGGGCATTGTGTCAAATATCTGCACT
>Pan_troglodytes~GCF_000001515.7_Pan_tro_3.0|NC_006492.4_82893-82960_677
TCACCCAGATGATGGAACACTTCTCTAGGCT-CTCCTACAGGGGGTATTGTGACGTATCTCTGCACTGA
>Pan_troglodytes~GCF_000001515.7_Pan_tro_3.0|NC_006492.4_83369-83437_678
TCACCCAGGTGATGCAACCCTTGTCTAGGCTCTGCCAAAAGGGGGCATTGTGACATAATTCTGCACTGA
>Pan_troglodytes~GCF_000001515.7_Pan_tro_3.0|NC_006492.4_83574-83642_679
TCACCCAGGTGATGTAACTCTTGCCTAGACTCTGCCTACTGGAGACATTGTGACATATCTCCGCACTGA
>Pan_troglodytes~GCF_000001515.7_Pan_tro_3.0|NC_006492.4_83645-83710_680
TCACCCAGGTGATGGAAGTCTTGTCTAGGCTCTGTCTA-TGGGGGCATTGTGTCAAATATCTTCACT
>Pan_troglodytes~GCF_000001515.7_Pan_tro_3.0|NC_006492.4_83916-83983_681
TCACCCAGATGATGGAACACTTCTCTAGGCT-CTCCTACAGGGGGTATTGTGACGTATCTCTGCACTGA
>Pan_troglodytes~GCF_000001515.7_Pan_tro_3.0|NC_006492.4_84324-84391_682
TCACCCAGGTGATGGGACTCTTTTCTAGGCTCTGCCTACA-GGGGCATTGTGACATATCTCTGCGGTGA
>Pan_troglodytes~GCF_000001515.7_Pan_tro_3.0|NC_006492.4_84392-84460_683
TCACCCAGGTGATGCAACCCTTGTCTAGGCTCTGCCAAAAGGGGGCATTGCGACATAACTCTGCACTGA
>Pan_troglodytes~GCF_000001515.7_Pan_tro_3.0|NC_006492.4_84597-84665_684
TCACCCAGGTGATGTAACTCTTGCCTAGACTCTGCCTACTGGAGACATTGTGACATATCTCCGCACTGA
>Pan_troglodytes~GCF_000001515.7_Pan_tro_3.0|NC_006492.4_84668-84733_685
TCACCCAGGTGATGGAAGTCTTGTCTAGGCTCTGTCTA-TGGGGGCATTGTGTCAAATATCTGCACT
>Pan_troglodytes~GCF_000001515.7_Pan_tro_3.0|NC_006492.4_84939-85006_686
TCACCCAGATGATGGAACACTTCTCTAGGCT-CTCCTACAGGGGGTATTGTGACGTATCTCTGCACTGA
>Pan_troglodytes~GCF_000001515.7_Pan_tro_3.0|NC_006492.4_85353-85414_687
TCACCCAGGTGATGGGACTCTTTTCTAGGCTCTGCCTACA-GGGGCATTGTGACATATCTCTG
>Pan_troglodytes~GCF_000001515.7_Pan_tro_3.0|NC_006492.4_85415-85483_688
TCACCCTGGTGATGCAACCCTTGTCTAGGCTCTGCCAAAAGGGGGCATTGCGACATAACTCTGCACTGA
>Pan_troglodytes~GCF_000001515.7_Pan_tro_3.0|NC_006492.4_85620-85688_689
TCACCCAGGTGATGTAACTCTTGCCTAGACTCTGCCTACTGGAGACATTGTGACATATCTCCGCACTGA
>Pan_troglodytes~GCF_000001515.7_Pan_tro_3.0|NC_006492.4_85691-85756_690
TCACCCAGGTGATGGAAGTCTTTTCTAGGCTCTGTCTA-TGGGGGCATTGTGTCAAATATCTGCACT
>Pan_troglodytes~GCF_000001515.7_Pan_tro_3.0|NC_006492.4_85962-86029_691
TCACCCAGATGATGGAACACTTCTCTAGGCT-CTCCTACAGGGGGTATTGTGACGTATCTCTGCACTGA
>Pan_troglodytes~GCF_000001515.7_Pan_tro_3.0|NC_006492.4_86370-86437_692
TCACCCAGGTGATGGGACTCTTTTCTAGGCTCTGCCTACA-GGGGCATTGTGACATATCTCTGCGGTGA
>Pan_troglodytes~GCF_000001515.7_Pan_tro_3.0|NC_006492.4_86438-86506_693
TCACCCAGGTGATGCAACCCTTGTCTAGGCTCTGCCAAAAGGGGGCATTGCGACATAACTCTGCACTGA
>Pan_troglodytes~GCF_000001515.7_Pan_tro_3.0|NC_006492.4_86643-86711_694
TCACCCAGGTGATGTAACTCTTGTCTAGACTCTGCCTACTGGAGACATTGTGACATATCTCCGCACTGA
>Pan_troglodytes~GCF_000001515.7_Pan_tro_3.0|NC_006492.4_86714-86779_695
TCACCCAGGTGATGGAAGTCTTGTCTAGGCTCTGTCTA-TGGGGGCATTGTGTCAAATATCTGCACT
>Pan_troglodytes~GCF_000001515.7_Pan_tro_3.0|NC_006492.4_86985-87052_696
TCACCCAGATGATGGAACACTTCTCTAGGCT-CTCCTACAGGGGGTATTGTGACGTATCTCTGCACTGA
>Pan_troglodytes~GCF_000001515.7_Pan_tro_3.0|NC_006492.4_87393-87460_697
TCACCCAGGTGATGGGACTCTTTTCTAGGCTGTGCCTACA-GGGGCATTGTGACATATCTCTGCGGTGA
>Pan_troglodytes~GCF_000001515.7_Pan_tro_3.0|NC_006492.4_87461-87529_698
TCACCCAGGTGATGCAACCCTTGTCTAGGCTCTGCCAAAAGGGGGCATTGCGACATAACTCTGCACTGA
>Pan_troglodytes~GCF_000001515.7_Pan_tro_3.0|NC_006492.4_87666-87734_699
TCACCCAGGTGATGTAACTCTTGCCTAGACTCTGCCTACTGGAGACATTGTGACATATCTCCGCACTGA
>Pan_troglodytes~GCF_000001515.7_Pan_tro_3.0|NC_006492.4_87737-87802_700
TCACCCAGGTGATGGAAGTCTTGTCTAGGCTCTGTCTA-TGGGGGCATTGTGTCAAATATCTGCACT
>Pan_troglodytes~GCF_000001515.7_Pan_tro_3.0|NC_006492.4_88008-88075_701
TCACCCAGATGATGGAACACTTCTCTAGGCT-CTCCTACAGGGGGTATTGTGACGTATCTCTGCACTGA
>Pan_troglodytes~GCF_000001515.7_Pan_tro_3.0|NC_006492.4_88144-88213_702
TCACCCACGGTGATGTCACAATTTTCTGGGATTTGTCTACAGGGGACTTTGTGACATACGTTTGCACTGA
>Pan_troglodytes~GCF_000001515.7_Pan_tro_3.0|NC_006492.4_88418-88485_703
TCACCCAGGTGATGGGACTCTTTTCTAGGCTCTGCCTACA-GGGGCATTGTGACATATCTCTGCGGTGA
>Pan_troglodytes~GCF_000001515.7_Pan_tro_3.0|NC_006492.4_88486-88554_704
TCACCCAGGTGATGCAACCCTTGTCTAGGCTCTGCCAAAAGGGGGCATTGCGACATAACTCTGCACTGA
>Pan_troglodytes~GCF_000001515.7_Pan_tro_3.0|NC_006492.4_88691-88759_705
TCACCCAGGTGATGTAACTCTTGCCTAGACTCTGCCTACTGGAGACATTGTGACATATCTCCGCACTGA
>Pan_troglodytes~GCF_000001515.7_Pan_tro_3.0|NC_006492.4_88762-88827_706
TCACCCAGGTGATGGAAGTCTTGTCTAGGCTCTGTCTA-TGGGGGCATTGTGTCAAATATCTGCACT
>Pan_troglodytes~GCF_000001515.7_Pan_tro_3.0|NC_006492.4_89033-89100_707
TCACCCAGATGATGGAACACTTCTCTAGGCT-CTCCTACAGGGGGTATTGTGACGTATCTCTGCACTGA
>Pan_troglodytes~GCF_000001515.7_Pan_tro_3.0|NC_006492.4_89441-89508_708
TCACCCAGGTGATGGGACTCTTTTCTAGGCTCTGCCTACA-GGGGCATTGTGACATATCTCTGCGGTGA
>Pan_troglodytes~GCF_000001515.7_Pan_tro_3.0|NC_006492.4_89509-89577_709
TCACCCAGGTGATGCAACCCTTGTCTAGGCTCTGCCAAAAGGGGGCATTGCGACATAACTCTGCACTGA
>Pan_troglodytes~GCF_000001515.7_Pan_tro_3.0|NC_006492.4_89714-89782_710
TCACCCAGGTGATGTAACTCTTGCCTAGACTCTGCCTACTGGAGACATTGTGACATATCTCCGCACTGA
>Pan_troglodytes~GCF_000001515.7_Pan_tro_3.0|NC_006492.4_89785-89850_711
TCACCCAGGTGATGGAAGTCTTGTCTAGGCTCTGTCTA-TGGGGGCATTGTGTCAAATATCTGCACT
>Pan_troglodytes~GCF_000001515.7_Pan_tro_3.0|NC_006492.4_90464-90531_712
TCACCCAGGTGATGGGACTCTTTTCTAGGCTCTGCCTACA-GGGGCATTGTGACATATCTCTGCGGTGA
>Pan_troglodytes~GCF_000001515.7_Pan_tro_3.0|NC_006492.4_90532-90600_713
TCACCCAGGTGATGCAACCCTTGTCTAGGCTCTGCCAAAAGGGGGCATTGCGACATAACTCTGCACTGA
>Pan_troglodytes~GCF_000001515.7_Pan_tro_3.0|NC_006492.4_90737-90805_714
TCACCCAGGTGATGTAACTCTTGCCTAGACTCTGCCTACTGGAGACATTGTGACATATCTCCGCACTGA
>Pan_troglodytes~GCF_000001515.7_Pan_tro_3.0|NC_006492.4_90808-90873_715
TCACCCAGGTGATGGAAGTCTTGTCTAGGCTCTGTCTA-TGGGGGCATTGTGTCAAATATCTGCACT
>Pan_troglodytes~GCF_000001515.7_Pan_tro_3.0|NC_006492.4_91079-91146_716
TCACCCAGATGATGGAACACTTCTCTAGGCT-CTCCTACAGGGGGTATTGTGACGTATCTCTGCACTGA
>Pan_troglodytes~GCF_000001515.7_Pan_tro_3.0|NC_006492.4_91487-91554_717
TCACCCAGGTGATGGGACTCTTTTCTAGGCTCTGCCTACA-GGGGCATTGTGACATATCTCTGCGGTGA
>Pan_troglodytes~GCF_000001515.7_Pan_tro_3.0|NC_006492.4_91555-91623_718
TCACCCAGCTGATGCAACCCTTGTCTAGGCTCTGCCAAAAGGGGGCATTGCGACATAACTCTGCACTGA
>Pan_troglodytes~GCF_000001515.7_Pan_tro_3.0|NC_006492.4_91760-91828_719
TCACCCAGGTGATGTAACTCTTGTCTAGACTCTGCCTACTGGAGACATTGTGACATATCTCCGCACTGA
>Pan_troglodytes~GCF_000001515.7_Pan_tro_3.0|NC_006492.4_91831-91896_720
TCACCCAGGTGATGGAAGTCTTGTCTAGGCTCTGTCTA-TGGGGGCATTGTGTCAAATATCTGCACT
>Pan_troglodytes~GCF_000001515.7_Pan_tro_3.0|NC_006492.4_92578-92646_721
TCACCCAGGTGATGCAACCCTTGTCTAGGCTCTGCCAAAAGGGGGCATTGCGACATAACTCTGCACTGA
>Pan_troglodytes~GCF_000001515.7_Pan_tro_3.0|NC_006492.4_92783-92851_722
TCACCCAGGTGATGTAACTCTTGCCTAGACTCTGCCTACTGGAGACATTGTGACATATCTCCGCACTGA
>Pan_troglodytes~GCF_000001515.7_Pan_tro_3.0|NC_006492.4_92854-92919_723
TCACCCAGGTGATGGAAGTCTTGTCTAGGCTCTGTCTA-TGGGGGCATTGTGTCAAATATCTGCACT
>Pan_troglodytes~GCF_000001515.7_Pan_tro_3.0|NC_006492.4_93125-93192_724
TCACCCAGATGATGGAACACTTCTCTAGGCT-CTCCTACAGGGGGTATTGTGACGTATCTCTGCACTGA
>Pan_troglodytes~GCF_000001515.7_Pan_tro_3.0|NC_006492.4_93533-93600_725
TCACCCAGGTGATGGGACTCTTTTCTAGGCTCTGCCTACA-GGGGCATTGTGACATATCTCTGCGGTGA
>Pan_troglodytes~GCF_000001515.7_Pan_tro_3.0|NC_006492.4_93601-93669_726
TCACCCAGGTGATGCAACCCTTGTCTAGGCTCTGCCAAAAGGGGGCATTGCGACATAACTCTGCACTGA
>Pan_troglodytes~GCF_000001515.7_Pan_tro_3.0|NC_006492.4_93806-93874_727
TCACCCAGGTGATGTAACTCTTGCCTAGACTCTGCCTACTGGAGACATTGTGACATATCTCCGCACTGA
>Pan_troglodytes~GCF_000001515.7_Pan_tro_3.0|NC_006492.4_93877-93942_728
TCACCCAGGTGATGGAAGTCTTGTCTAGGCTCTGTCTA-TGGGGGCATTGTGTCAAATATCTGCACT
>Pan_troglodytes~GCF_000001515.7_Pan_tro_3.0|NC_006492.4_94148-94215_729
TCACCCAGATGATGGAACACTTCTCTAGGCT-CTCCTACAGGGGGTATTGTGACGTATCTCTGCACTGA
>Pan_troglodytes~GCF_000001515.7_Pan_tro_3.0|NC_006492.4_94624-94692_730
TCACCCAGGTGATGCAACCCTTGTCTAGGCTCTGCCAAAAGGGGGCATTGTGACATAATTCTGCACTGA
>Pan_troglodytes~GCF_000001515.7_Pan_tro_3.0|NC_006492.4_94829-94897_731
TCACCCAGGTGATGTAACTCTTGCCTAGACTCTGCCTACTGGAGACATTGTGACATATCTCCGCACTGA
>Pan_troglodytes~GCF_000001515.7_Pan_tro_3.0|NC_006492.4_94900-94965_732
TCACCCAGGTGATGGAAGTCTTGTCTAGGCTCTGTCTA-TGGGGGCATTGTGTCAAATATCTGCACT
>Pan_troglodytes~GCF_000001515.7_Pan_tro_3.0|NC_006492.4_95171-95238_733
TCACCCAGATGATGGAACACTTCTCTAGGCT-CTCCTACAGGGGGTATTGTGACGTATCTCTGCACTGA
>Pan_troglodytes~GCF_000001515.7_Pan_tro_3.0|NC_006492.4_95579-95646_734
TCACCCAGGTGATGGGACTCTTTTCTAGGCTCTGCCTACA-GGGGCATTGTGACATATCTCTGCGGTGA
>Pan_troglodytes~GCF_000001515.7_Pan_tro_3.0|NC_006492.4_95647-95715_735
TCACCCAGGTGATGCAACCCTTGTCTAGGCTCTGCCAAAAGGGGGCATTGCGACATAACTCTGCACTGA
>Pan_troglodytes~GCF_000001515.7_Pan_tro_3.0|NC_006492.4_95852-95920_736
TCACCCAGGTGATGTAACTCTTGTCTAGACTCTGCCTACTGGAGACATTGTGACATATCTCCGCACTGA
>Pan_troglodytes~GCF_000001515.7_Pan_tro_3.0|NC_006492.4_95923-95988_737
TCACCCAGGTGATGGAAGTCTTGTCTAGGCTCTGTCTA-TGGGGGCATTGTGTCAAATATCTGCACT
>Pan_troglodytes~GCF_000001515.7_Pan_tro_3.0|NC_006492.4_96194-96261_738
TCACCCAGATGATGGAACACTTCTCTAGGCT-CTCCTACAGGGGGTATTGTGACGTATCTCTGCACTGA
>Pan_troglodytes~GCF_000001515.7_Pan_tro_3.0|NC_006492.4_96602-96669_739
TCACCCAGGTGATGGGACTCTTTTCTAGGCTCTGCCTACA-GGGGCATTGTGACATATCTCTGCGGTGA
>Pan_troglodytes~GCF_000001515.7_Pan_tro_3.0|NC_006492.4_96670-96737_740
TCACCCAGGTGATGCAACCCTTGTCTAGGCTCTGCCAAAAGGGGG-ATTGCGACATAACTCTGCACTGA
>Pan_troglodytes~GCF_000001515.7_Pan_tro_3.0|NC_006492.4_96874-96942_741
TCACCCAGGTGATGTAACTCTTGTCTAGACTCTGCCTACTGGAGACATTGTGACATATCTCCGCACTGA
>Pan_troglodytes~GCF_000001515.7_Pan_tro_3.0|NC_006492.4_96945-97010_742
TCACCCAGGTGATGGAAGTCTTGTCTAGGCTCTGTCTA-TGGGGGCATTGTGTCAAATATCTGCACT
>Pan_troglodytes~GCF_000001515.7_Pan_tro_3.0|NC_006492.4_97216-97283_743
TCACCCAGATGATGGAACACTTCTCTAGGCT-CTCCTACAGGGGGTATTGTGACGTATCTCTGCACTGA
>Pan_troglodytes~GCF_000001515.7_Pan_tro_3.0|NC_006492.4_97624-97691_744
TCACCCAGGTGATGGGACTCTTTTCTAGGCTCTGCCTACA-GGGGCATTGTGACATATCTCTGCGGTGA
>Pan_troglodytes~GCF_000001515.7_Pan_tro_3.0|NC_006492.4_97692-97760_745
TCACCCAGGTGATGCAACCCTTGTCTAGGCTCTGCCAAAAGGGGGCATTGCGACATAACTCTGCACTGA
>Pan_troglodytes~GCF_000001515.7_Pan_tro_3.0|NC_006492.4_97897-97965_746
TCACCCAGGTGATGTAACTCTTGCCTAGACTCTGCCTACTGGAGACATTGTGACATATCTCCGCACTGA
>Pan_troglodytes~GCF_000001515.7_Pan_tro_3.0|NC_006492.4_97968-98033_747
TCACCCAGGTGATGGAAGTCTTGTCTAGGCTCTGTCTA-TGGGGGCATTGTGTCAAATATCTGCACT
>Pan_troglodytes~GCF_000001515.7_Pan_tro_3.0|NC_006492.4_98239-98306_748
TCACCCAGATGATGGAACACTTCTCTAGGCT-CTCCTACAGGGGGTATTGTGACGTATCTCTGCACTGA
>Pan_troglodytes~GCF_000001515.7_Pan_tro_3.0|NC_006492.4_98647-98714_749
TCACCCAGGTGATGGGACTCTTTTCTAGGCTCTGCCTACA-GGGGCATTGTGACATATCTCTGCGGTGA
>Pan_troglodytes~GCF_000001515.7_Pan_tro_3.0|NC_006492.4_98715-98783_750
TCACCCAGGTGATGCAACCCTTGTCTAGGCTCTGCCAAAAGGGGGCATTGCGACATAACTCTGCACTGA
>Pan_troglodytes~GCF_000001515.7_Pan_tro_3.0|NC_006492.4_98919-98987_751
TCACCCAGGTGATGTAACTCTTGCCTAGACTCTGCCTACTGGAGACATTGTGACATATCTCCGCACTGA
>Pan_troglodytes~GCF_000001515.7_Pan_tro_3.0|NC_006492.4_98990-99055_752
TCACCCAGGTGATGGAAGTCTTGTCTAGGCTCTGTCTA-TGGGGCCATTGTGTCAAATATCTTCACT
>Pan_troglodytes~GCF_000001515.7_Pan_tro_3.0|NC_006492.4_99261-99328_753
TCACCCAGATGATGGAACACTTCTCTAGGCT-CTCCTACAGGGGGTATTGTGACGTATCTCTGCACTGA
>Pan_troglodytes~GCF_000001515.7_Pan_tro_3.0|NC_006492.4_99667-99734_754
TCACCCAGGTGATGGGACTCTTTTCTAGGCTCTGCCTACA-GGGGCATTGTGACATATCTCTGCGGTGA
>Pan_troglodytes~GCF_000001515.7_Pan_tro_3.0|NC_006492.4_99735-99802_755
TCACCCAGGTGATGCAACCCTGGTCTAGGTTCTGC-CAAAGGGGGCATTGCGACATAACTCTGCACTGA
>Pan_troglodytes~GCF_000001515.7_Pan_tro_3.0|NC_006492.4_100008-100075_756
TCACCCAGATGATGGAACACTTCTCTAGGCT-CTCCTACAGGGGGTATTGTGACGTATCTCTGCACTGA
>Pan_troglodytes~GCF_000001515.7_Pan_tro_3.0|NC_006492.4_100484-100552_757
TCACCCAGGTGATGCAACCCTTGTCTAGGCTCTGCCAAAACGGGGCATTGTGACATAATTCTGCACTGA
>Pan_troglodytes~GCF_000001515.7_Pan_tro_3.0|NC_006492.4_100689-100757_758
TCACCCAGGTGATGTAACTCTTGTCTAGACTCTGCCTACTGGAGACATTGTGACATATCTCCGCACTGA
>Pan_troglodytes~GCF_000001515.7_Pan_tro_3.0|NC_006492.4_100760-100825_759
TCACCAAGGTGATGGAAGTCTTGTCAAGGCTCTGTCTA-TGGGGGCATTGTGTCAAATATCTGCACT
>Pan_troglodytes~GCF_000001515.7_Pan_tro_3.0|NC_006492.4_101031-101098_760
TCACCCAGATGATGGAACACTTCTCTAGGCT-CTCCTACAGGGGGTATTGTGACGTATCTCTGCACTGA
>Pan_troglodytes~GCF_000001515.7_Pan_tro_3.0|NC_006492.4_101439-101506_761
TCACCCAGGTGATGGGACTCTTTTCTAGGCTCTGCCTACA-GGGGCATTGTGACATATCTCTGCGGTGA
>Pan_troglodytes~GCF_000001515.7_Pan_tro_3.0|NC_006492.4_101507-101575_762
TCACCCAGGTGATGCAACCCTTGTCTAGGCTCTGCCAAAAGGGGGCATTGCGACATAACTCTGCACTGA
>Pan_troglodytes~GCF_000001515.7_Pan_tro_3.0|NC_006492.4_101712-101780_763
TCACCCAGGTGATGTAACTCTTGCCTAGACTCTGCCTACTGGAGACATTGTGACATATCTCCGCACTGA
>Pan_troglodytes~GCF_000001515.7_Pan_tro_3.0|NC_006492.4_101783-101848_764
TCACCCAGGTGATGGAAGTCTTGTCTAGGCTCTGTCTA-TGGGGGCATTGTTTCAAATATCTGCACT
>Pan_troglodytes~GCF_000001515.7_Pan_tro_3.0|NC_006492.4_102054-102121_765
TCACCCAGATGATGGAACACTTCTCTAGGCT-CTCCTACAGGGGGTATTGTGACGTATCTCTGCACTGA
>Pan_troglodytes~GCF_000001515.7_Pan_tro_3.0|NC_006492.4_102462-102529_766
TCACCCAGGTGATGGGACTCTTTTCTAGGCTCTGCCTACA-GGGGCATTGTGACATATCTCTGCGGTGA
>Pan_troglodytes~GCF_000001515.7_Pan_tro_3.0|NC_006492.4_102530-102598_767
TCACCCAGGTGATGCAACCCTTGTCTAGGCTCTGCCAAAAGGGGGCATTGCGACATAACTCTGCACTGA
>Pan_troglodytes~GCF_000001515.7_Pan_tro_3.0|NC_006492.4_102735-102803_768
TCACCCAGGTGATGTAACTCTTGCCTAGACTCTGCCTACTGGAGACATTGTGACATATCTCCGCACTGA
>Pan_troglodytes~GCF_000001515.7_Pan_tro_3.0|NC_006492.4_102806-102871_769
TCACCCAGGTGATGGAAGTCTTGTCTAGGCTCTGTCTA-TGGGGGCATTGTGTCAAATATCTGCACT
>Pan_troglodytes~GCF_000001515.7_Pan_tro_3.0|NC_006492.4_103077-103144_770
TCACCCAGATGATGGAACACTTCTCTAGGCT-CTCCTACAGGGGGTATTGTGACGTATCTCTGCACTGA
>Pan_troglodytes~GCF_000001515.7_Pan_tro_3.0|NC_006492.4_103485-103552_771
TCACCCAGGTGATGGGACTCTTTTCTAGGCTCTGCCTACA-GGGGCATTGTGACATATCTCTGCGGTGA
>Pan_troglodytes~GCF_000001515.7_Pan_tro_3.0|NC_006492.4_103553-103621_772
TCACCCAGGTGATGCAACCCTTGTCTAGGCTCTGCCAAAAGGGGGCATTGCGACATAACTCTGCACTGA
>Pan_troglodytes~GCF_000001515.7_Pan_tro_3.0|NC_006492.4_103758-103826_773
TCACCCAGGTGATGTAACTCTTGTCTAGACTCTGCCTACTGGAGACATTGTGACATATCTCCGCACTGA
>Pan_troglodytes~GCF_000001515.7_Pan_tro_3.0|NC_006492.4_103829-103892_774
ACCCAGGTGATGGAAGTCTTGTCTAGGCTCTGTCTA-TGGGGGCATTGTGTCAAATATCTGCACT
>Pan_troglodytes~GCF_000001515.7_Pan_tro_3.0|NC_006492.4_104506-104573_775
TCACCCAGGTGATGGGACTCTTTTCTAGGCTCTGCCTACA-GGGGCATTGTGACATATCTCTGCGGTGA
>Pan_troglodytes~GCF_000001515.7_Pan_tro_3.0|NC_006492.4_104574-104642_776
TCACCCAGGTGATGCAACCCTTGTCTAGGCTCTGCCAAAAGGGGGCATTGCGACATAACTCTGCACTGA
>Pan_troglodytes~GCF_000001515.7_Pan_tro_3.0|NC_006492.4_104779-104847_777
TCACCCAGGTGATGTAACTCTTGCCTAGACTCTGCCTACTGGAGACATTGTGACATATCTCCGCACTGA
>Pan_troglodytes~GCF_000001515.7_Pan_tro_3.0|NC_006492.4_104850-104915_778
TCACCCAGGTGATGGAAGTCTTGTCTAGGCTCTGTCTA-TGGGGGCATTGTGTCAAATATCTGCACT
>Pan_troglodytes~GCF_000001515.7_Pan_tro_3.0|NC_006492.4_105121-105188_779
TCACCCAGATGATGGAACACTTCTCTAGGCT-CTCCTACAGGGGGTATTGTGACGTATCTCTGCACTGA
>Pan_troglodytes~GCF_000001515.7_Pan_tro_3.0|NC_006492.4_105530-105597_780
TCACCCAGGTGATGGGACTCTTTTCTAGGCTCTGCCTACA-GGGGCATTGTGACATATCTCTGCGGTGA
>Pan_troglodytes~GCF_000001515.7_Pan_tro_3.0|NC_006492.4_105598-105666_781
TCACCCAGGTGATGCAACCCTTGTCTAGGCTCTGCCAAAAGGGGGCATTGCGACATAACTCTGCACTGA
>Pan_troglodytes~GCF_000001515.7_Pan_tro_3.0|NC_006492.4_105803-105871_782
TCACCCAGGTGATGTAACTCTTGCCTAGACTCTGCCTACTGGAGACATTGTGACATATCTCCGCACTGA
>Pan_troglodytes~GCF_000001515.7_Pan_tro_3.0|NC_006492.4_105874-105939_783
TCACCCAGGTGATGGAAGTCTTGTCTAGGCTCTGTCTA-TGGGGGCATTGTGTCAAATATCTGCACT
>Pan_troglodytes~GCF_000001515.7_Pan_tro_3.0|NC_006492.4_106553-106620_784
TCACCCAGGTGATGGGACTCTTTTCTAGGCTCTGCCTACA-GGGGCATTGTGACATATCTCTGCGGTGA
>Pan_troglodytes~GCF_000001515.7_Pan_tro_3.0|NC_006492.4_106621-106689_785
TCACCCAGGTGATGCAACCCTTGTCTAGGCTCTGCCAAAAGGGGGCATTGCGACATAACTCTGCACTGA
>Pan_troglodytes~GCF_000001515.7_Pan_tro_3.0|NC_006492.4_106826-106894_786
TCACCCAGGTGATGTAACTCTTGCCTAGACTCTGCCTACTGGAGACATTGTGACATATCTCCGCACTGA
>Pan_troglodytes~GCF_000001515.7_Pan_tro_3.0|NC_006492.4_106897-106962_787
TCACCCAGGTGATGGAAGTCTTGTCTAGGCTCTGTCTA-TGGGGGCATTGTGTCAAATATCTGCACT
>Pan_troglodytes~GCF_000001515.7_Pan_tro_3.0|NC_006492.4_107168-107235_788
TCACCCAGATGATGGAACACTTCTCTAGGCT-CTCCTACAGGGGGTATTGTGACGTATCTCTGCACTGA
>Pan_troglodytes~GCF_000001515.7_Pan_tro_3.0|NC_006492.4_107576-107643_789
TCACCCAGGTGATGGGACTCTTTTCTAGGCTCTGCCTACA-GGGGCATTGTGACATATCTCTGCGGTGA
>Pan_troglodytes~GCF_000001515.7_Pan_tro_3.0|NC_006492.4_107644-107712_790
TCACCCAGGTGATGCAACCCTTGTCTAGGCTCTGCCAAAAGGGGGCATTGCGACATAACTCTGCACTGA
>Pan_troglodytes~GCF_000001515.7_Pan_tro_3.0|NC_006492.4_107849-107917_791
TCACCCAGGTGATGTAACTCTTGCCTAGACTCTGCCTACTGGAGACATTGTGACATATCTCCGCACTGA
>Pan_troglodytes~GCF_000001515.7_Pan_tro_3.0|NC_006492.4_107920-107985_792
TCACCCAGGTGATGGAAGTCTTGTCTAGGCTCTGTCTA-TGGGGGCATTGTGTCAAATATCTGCACT
>Pan_troglodytes~GCF_000001515.7_Pan_tro_3.0|NC_006492.4_108191-108258_793
TCACCCAGATGATGGAACACTTCTCTAGGCT-CTCCTACAGGGGGTATTGTGACGTATCTCTGCACTGA
>Pan_troglodytes~GCF_000001515.7_Pan_tro_3.0|NC_006492.4_108599-108666_794
TCACCCAGGTGATGGGACTCTTTTCTAGGCTCTGCCTACA-GGGGCATTGTGACATATCTCTGCGGTGA
>Pan_troglodytes~GCF_000001515.7_Pan_tro_3.0|NC_006492.4_108667-108735_795
TCACCCAGGTGATGCAACCCTTGTCTAGGCTCTGCCAAAAGGGGGCATTGCGACATAACTCTGCACTGA
>Pan_troglodytes~GCF_000001515.7_Pan_tro_3.0|NC_006492.4_108872-108940_796
TCACCCAGGTGATGTAACTCTTGCCTAGACTCTGCCTACTGGAGACATTGTGACATATCTCCGCACTGA
>Pan_troglodytes~GCF_000001515.7_Pan_tro_3.0|NC_006492.4_108943-109008_797
TCACCCAGGTGATGGAAGTCTTGTCTAGGCTCTGTCTA-TGGGGGCATTGTGTCAAATATCTGCACT
>Pan_troglodytes~GCF_000001515.7_Pan_tro_3.0|NC_006492.4_109214-109281_798
TCACCCAGATGATGGAACACTTCTCTAGGCT-CTCCTACAGGGGGTATTGTGACGTATCTCTGCACTGA
>Pan_troglodytes~GCF_000001515.7_Pan_tro_3.0|NC_006492.4_109622-109689_799
TCACCCAGGTGATGGGACTCTTTTCTAGGCTCTGCCTACA-GGGACATTGTGACATATCTCTGCGGTGA
>Pan_troglodytes~GCF_000001515.7_Pan_tro_3.0|NC_006492.4_109690-109758_800
TCACCCAGGTGATGCAACCCTTGTCTAGGCTCTGCCAAAAGGGGGCATTGCGACATAACTCTGCACTGA
>Pan_troglodytes~GCF_000001515.7_Pan_tro_3.0|NC_006492.4_109895-109963_801
TCACCCAGGTGATGTAACTCTTGCCTAGACTCTGCCTACTGGAGACATTGTGACATATCTCCGCACTGA
>Pan_troglodytes~GCF_000001515.7_Pan_tro_3.0|NC_006492.4_109966-110031_802
TCACCCAGGTGATGGAAGTCTTGTCTAGGCTCTGTCTA-TGGGGGCATTGTGTCAAATATCTGCACT
>Pan_troglodytes~GCF_000001515.7_Pan_tro_3.0|NC_006492.4_110237-110304_803
TCACCCAGATGATGGAACACTTCTCTAGGCT-CTCCTACAGGGGGTATTGTGACGTATCTCTGCACTGA
>Pan_troglodytes~GCF_000001515.7_Pan_tro_3.0|NC_006492.4_110645-110712_804
TCACCCAGGTGATGGGACTCTTTTCTAGGCTCTGCCTACA-GGGGCATTGTGACATATCTCTGCGGTGA
>Pan_troglodytes~GCF_000001515.7_Pan_tro_3.0|NC_006492.4_110713-110781_805
TCACCCAGGTGATGCAACCCTTGTCTAGGCTCTGCCAAAAGGGGGCATTGCGACATAACTCTGCACTGA
>Pan_troglodytes~GCF_000001515.7_Pan_tro_3.0|NC_006492.4_110918-110986_806
TCACCCAGGTGATGTAACTCTTGTCTAGACTCTGCCTACTGGAGACATTGTGACATATCTCCGCACTGA
>Pan_troglodytes~GCF_000001515.7_Pan_tro_3.0|NC_006492.4_110989-111054_807
TCACCCAGGTGATGGAAGTCTTGTCTAGGCTCTGTCTA-TGGGGGCATTGTGTCAAATATCTGCACT
>Pan_troglodytes~GCF_000001515.7_Pan_tro_3.0|NC_006492.4_111260-111327_808
TCACCCAGATGATGGAACACTTCTCTAGGCT-CTCCTACAGGGGGTATTGTGACGTATCTCTGCACTGA
>Pan_troglodytes~GCF_000001515.7_Pan_tro_3.0|NC_006492.4_111668-111735_809
TCACCCAGGTGATGGGACTCTTTTCTAGGCTCTGCCTACA-GGGGCATTGTGACATATCTCTGCGGTGA
>Pan_troglodytes~GCF_000001515.7_Pan_tro_3.0|NC_006492.4_111736-111804_810
TCACCCAGGTGATGCAACCCTTGTCTAGGCTCTGCCAAAAGGGGGCATTGCGACATAACTCTGCACTGA
>Pan_troglodytes~GCF_000001515.7_Pan_tro_3.0|NC_006492.4_111943-112009_811
TCACCCAGGTGATGTAACTCTTGTCTAGACTCTGCCTACTGGAGACATTGTGACATATCTCCGCACT
>Pan_troglodytes~GCF_000001515.7_Pan_tro_3.0|NC_006492.4_112012-112077_812
TCACCCAGGTGATGGAAGTCTTGTCTAGGCTCTGTCTA-TGGGGGCATTGTGTCAAATATCTGCACT
>Pan_troglodytes~GCF_000001515.7_Pan_tro_3.0|NC_006492.4_112283-112350_813
TCACCCAGATGATGGAACACTTCTCTAGGCT-CTCCTACAGGGGGTATTGTGACGTATCTCTGCACTGA
>Pan_troglodytes~GCF_000001515.7_Pan_tro_3.0|NC_006492.4_112691-112758_814
TCACCCAGGTGATGGGACTCTTTTCTAGGCTCTGCCTACA-GGGGCATTGTGACATATCTCTGCAGTGA
>Pan_troglodytes~GCF_000001515.7_Pan_tro_3.0|NC_006492.4_112759-112827_815
TCACCCAGGTGATGCAACCCTTGTCTAGGCTCTGCCAAAAGGGGGCATTGCGACATAACTCTGCACTGA
>Pan_troglodytes~GCF_000001515.7_Pan_tro_3.0|NC_006492.4_112964-113032_816
TCACCCAGGTGATGTAACTCTTGCCTAGACTCTGCCTACTGGAGACATTGTGACATATCTCCGCACTGA
>Pan_troglodytes~GCF_000001515.7_Pan_tro_3.0|NC_006492.4_113035-113100_817
TCACCCAGGTGATGGAAGTCTTGTCTAGGCTCTGTCTA-TGGGGGCATTGTGTCAAATATCTGCACT
>Pan_troglodytes~GCF_000001515.7_Pan_tro_3.0|NC_006492.4_113306-113373_818
TCACCCAGATGATGGAACACTTCTCTAGGCT-CTCCTACATGGGGTATTGTGACGTATCTCTGCACTGA
>Pan_troglodytes~GCF_000001515.7_Pan_tro_3.0|NC_006492.4_113714-113781_819
TCACCCAGGTGATGGGACTCTTTTCTAGGCTCTGCCTACA-GGGGCATTGTGACATATCTCTGCGGTGA
>Pan_troglodytes~GCF_000001515.7_Pan_tro_3.0|NC_006492.4_113782-113850_820
TCACCCAGGTGATGCAACCCTTGTCTAGGCTCTGCCAAAAGGGGGCATTGCGCCATAACTCTGCACTGA
>Pan_troglodytes~GCF_000001515.7_Pan_tro_3.0|NC_006492.4_113987-114055_821
TCACCCAGGTGATGTAACTCTTGCCTAGACTCTGCCTACTGGAGACATTGTGACATATCTCCGCACTGA
>Pan_troglodytes~GCF_000001515.7_Pan_tro_3.0|NC_006492.4_114058-114123_822
TCACCCAGGTGATGGAAGTCTTGTCTAGGCTCTGTCTA-TGGGGGCATTGTGTCAAATATCTGCACT
>Pan_troglodytes~GCF_000001515.7_Pan_tro_3.0|NC_006492.4_114329-114396_823
TCGCCCAGATGATGGAACACTTCTCTAGGCT-CTCCTACAGGGGGTATTGTGACGTATCTCTGCACTGA
>Pan_troglodytes~GCF_000001515.7_Pan_tro_3.0|NC_006492.4_114737-114804_824
TCACCCAGGTGATGGGACTCTTTTCTAGGCTCTGCCTACA-GGGGCATTGTGACATATCTATGCGGTGA
>Pan_troglodytes~GCF_000001515.7_Pan_tro_3.0|NC_006492.4_114805-114873_825
TCACCCAGGTGATGCAACCCTTGTCTAGGCTCTGCCAAAAGGGGGCATTGCGACATAACTCTGCACTGA
>Pan_troglodytes~GCF_000001515.7_Pan_tro_3.0|NC_006492.4_115010-115078_826
TCACCCAGGTGATGTAACTCATGTCTAGACTCTGTCTACTGGAGACATTGTGACATATCTCCGCACTGA
>Pan_troglodytes~GCF_000001515.7_Pan_tro_3.0|NC_006492.4_115081-115146_827
TCACCCAGGTGATGGAAGTCTTGTCTAGGCTCTGTCTA-TGGGGGCATTGTGTCAAATATCTGCACT
>Pan_troglodytes~GCF_000001515.7_Pan_tro_3.0|NC_006492.4_115352-115419_828
TCACCCAGATGATGGAACACTTCTCTAGGCT-CTCCTACAGGGGGTATTGTGACGTATCTCTGCACTGA
>Pan_troglodytes~GCF_000001515.7_Pan_tro_3.0|NC_006492.4_115488-115556_829
TCACCCACGTGATGTCACAATTTTCTGGGGTTTGTCTACAGGGGGCTTTGTGACATATGTTTGCGCTGA
>Pan_troglodytes~GCF_000001515.7_Pan_tro_3.0|NC_006492.4_115760-115827_830
TCACCCAGGTGATGGGACTCTTTTCTAGGCTCTGCCTACA-GGGGCATTGTGACATATCTCTGCGGTGA
>Pan_troglodytes~GCF_000001515.7_Pan_tro_3.0|NC_006492.4_115828-115896_831
TCACCCAGCTGATGCAACCCTTGTCTAGGCTCTGCCAAAAGGGGGCATTGCGACATAACTCTGCACTGA
>Pan_troglodytes~GCF_000001515.7_Pan_tro_3.0|NC_006492.4_116033-116101_832
TCACCCAGGTGATGTAACTCTTGCCTAGACTCTGCCTACTGGAGACATTGTGACATATCTCCGCACTGA
>Pan_troglodytes~GCF_000001515.7_Pan_tro_3.0|NC_006492.4_116104-116169_833
TCACCCAGGTGATGGAAGTCTTGTCTTGGCTCTGTCTA-TGGGGGCATTGTGTCAAATATCTGCACT
>Pan_troglodytes~GCF_000001515.7_Pan_tro_3.0|NC_006492.4_116375-116442_834
TCACCCAGATGATGGAACACTTCTCTAGGCT-CTCCTACAGGGGGTATTGTGACGTATCTCTGCACTGA
>Pan_troglodytes~GCF_000001515.7_Pan_tro_3.0|NC_006492.4_116851-116919_835
TCACCAAGGTGATGCAACCCTTGTCTAGGCTCTGCCAAAAGGGGGCATTGTGACATAATTCTGCACTGA
>Pan_troglodytes~GCF_000001515.7_Pan_tro_3.0|NC_006492.4_117056-117124_836
TCACCCAGGTGATGTAACTCTTGTCTAGACTCTGCCTACTGGAGACATTGTGACATATCTCCGCACTGA
>Pan_troglodytes~GCF_000001515.7_Pan_tro_3.0|NC_006492.4_117127-117192_837
TCAGCCAGGTGATGGAAGTCTTGTCTAGGCTCTGTCTA-TGGGGCCATTGTGTCAAATATCTGCACT
>Pan_troglodytes~GCF_000001515.7_Pan_tro_3.0|NC_006492.4_117398-117465_838
TCACCCAGATGATGGAACACTTCTCTAGGCT-CTCCTACAGGGGGTATTGTGACGTATCTCTGCACTGA
>Pan_troglodytes~GCF_000001515.7_Pan_tro_3.0|NC_006492.4_117806-117873_839
TCACCCAGGTGATGGGACTCTTTTCTAGGCTCTGCCTACA-GGGGCATTGTGACATATCTCTGCAGTGA
>Pan_troglodytes~GCF_000001515.7_Pan_tro_3.0|NC_006492.4_117874-117942_840
TCACCCAGGTGATGCAACCCTTGTCTAGGCTCTGCCAAAAGGGGGCATTGCGACATAACTCTGCACTGA
>Pan_troglodytes~GCF_000001515.7_Pan_tro_3.0|NC_006492.4_118079-118147_841
TCACCCAGGTGATGTAACTCTTGTCTAGACTCTGCCTACTGGAGACATTGTGACATATCTCCGCACTGA
>Pan_troglodytes~GCF_000001515.7_Pan_tro_3.0|NC_006492.4_118150-118215_842
TCACCCAGGTGATGGAAGTCTTGTCTAGGCTCTGTCTA-TGGGGCCATTGTGTCAAATATCTGCACT
>Pan_troglodytes~GCF_000001515.7_Pan_tro_3.0|NC_006492.4_118421-118488_843
TCACCCAGATGATGGAACACTTCTCTAGGCT-CTCCTACAGGGGGTATTGTGACGTATCTCTGCACTGA
>Pan_troglodytes~GCF_000001515.7_Pan_tro_3.0|NC_006492.4_118557-118625_844
TCACCCACGTGATGTCACAATTTTCTGGGGTTTGTCTACAGGGGGCTTTGTGACATATGTTTGCGCTGA
>Pan_troglodytes~GCF_000001515.7_Pan_tro_3.0|NC_006492.4_118829-118896_845
TCACCCAGGTGATGGGACTCTTTTCTAGGCTCTGCCTACA-GGGGCATTGTGACATATCTCTGCGGTGA
>Pan_troglodytes~GCF_000001515.7_Pan_tro_3.0|NC_006492.4_118897-118965_846
TCACCCAGGTGATGCAACCCTTGTCTAGGCTCTGCCAAAAGGGGGCATTGCGACATAACTCTGCACTGA
>Pan_troglodytes~GCF_000001515.7_Pan_tro_3.0|NC_006492.4_119102-119170_847
TCACCCAGGTGATGTAACTCATGTCTAGACTCTGCCTACTGGAGACATTGTGACATATCTCCGCACTGA
>Pan_troglodytes~GCF_000001515.7_Pan_tro_3.0|NC_006492.4_119173-119238_848
TCACCCAGGTGATGGAAGTCTTGTCTAGGCTCTGTCTA-TGGGGGCATTGTGTCAAATATCTGCACT
>Pan_troglodytes~GCF_000001515.7_Pan_tro_3.0|NC_006492.4_119444-119511_849
TCACCCAGATGATGGAACACTTCTCTAGGCT-CTCCTACAGGGGGTATTGTGACGTATCTCTGCACTGA
>Pan_troglodytes~GCF_000001515.7_Pan_tro_3.0|NC_006492.4_119852-119919_850
TCACCCAGGTGATGGGACTCTTTTCTAGGCTCTGCCTACA-GGGGCATTGTGACATATCTCTGCGGTGA
>Pan_troglodytes~GCF_000001515.7_Pan_tro_3.0|NC_006492.4_119920-119988_851
TCACCCAGGTGATGCAACCCTTGTCTAGGCTCTGCCAAAAGGGGGCATTGCGACATAACTCTGCACTGA
>Pan_troglodytes~GCF_000001515.7_Pan_tro_3.0|NC_006492.4_120125-120193_852
TCACCCAGGTGATGTAACTCTTGCCTAGACTCTGCCTACTGGAGACATTGTGACATATCTCCGCACTGA
>Pan_troglodytes~GCF_000001515.7_Pan_tro_3.0|NC_006492.4_120196-120261_853
TCACCCAGGTGATGGAAGTCTTGTCTAGGCTCTGTCTA-TGGGGGCATTGTGTCAAATATCTGCACT
>Pan_troglodytes~GCF_000001515.7_Pan_tro_3.0|NC_006492.4_120467-120534_854
TCACCCAGATGATGGAACACTTCTCTAGGCT-CTCCTACATGGGGTATTGTGACGTATCTCTGCACTGA
>Pan_troglodytes~GCF_000001515.7_Pan_tro_3.0|NC_006492.4_120875-120942_855
TCACCCAGGTGATGGGACTCTTTTCTAGGCTCTGCCTACA-GGGGCATTGTGACATATCTCTGCGGTGA
>Pan_troglodytes~GCF_000001515.7_Pan_tro_3.0|NC_006492.4_120943-121011_856
TCACCCAGGTGATGCAACCCTTGTCTAGGCTCTGCCAAAAGGGGGCATTGCGCCATAACTCTGCACTGA
>Pan_troglodytes~GCF_000001515.7_Pan_tro_3.0|NC_006492.4_121148-121216_857
TCACCCAGGTGATGTAACTCTTGCCTAGACTCTGCCTACTGGAGACATTGTGACATATCTCCGCACTGA
>Pan_troglodytes~GCF_000001515.7_Pan_tro_3.0|NC_006492.4_121219-121284_858
TCACCCAGGTGATGGAAGTCTTGTCTAGGCTCTGTCTA-TGGGGGCATTGTGTCAAATATCTGCACT
>Pan_troglodytes~GCF_000001515.7_Pan_tro_3.0|NC_006492.4_121490-121557_859
TCGCCCAGATGATGGAACACTTCTCTAGGCT-CTCCTACAGGGGGTATTGTGACGTATCTCTGCACTGA
>Pan_troglodytes~GCF_000001515.7_Pan_tro_3.0|NC_006492.4_121898-121965_860
TCACCCAGGTGATGGGACTCTTTTCTAGGCTCTGCCTACA-GGGGCATTGTGACATATCTATGCGGTGA
>Pan_troglodytes~GCF_000001515.7_Pan_tro_3.0|NC_006492.4_121966-122034_861
TCACCCAGGTGATGCAACCCTTGTCTAGGCTCTGCCAAAAGGGGGCATTGCGACATAACTCTGCACTGA
>Pan_troglodytes~GCF_000001515.7_Pan_tro_3.0|NC_006492.4_122171-122239_862
TCACCCAGGTGATGTAACTCATGTCTAGACTCTGCCTACTGGAGACATTGTGACATATCTCCGCACTGA
>Pan_troglodytes~GCF_000001515.7_Pan_tro_3.0|NC_006492.4_122242-122307_863
TCACCCAGGTGATGGAAGTCTTGTCTAGGCTCTGTCTA-TGGGGGCATTGTGTCAAATATCTGCACT
>Pan_troglodytes~GCF_000001515.7_Pan_tro_3.0|NC_006492.4_122513-122580_864
TCACCCAGATGATGGAACACTTCTCTAGGCT-CTCCTACAGGGGGTATTGTGACGTATCTCTGCACTGA
>Pan_troglodytes~GCF_000001515.7_Pan_tro_3.0|NC_006492.4_122649-122717_865
TCACCCACGTGATGTCACAATTTTCTGGGGTTTGTCTACAGGGGGCTTTGTGACATATGTTTGCGCTGA
>Pan_troglodytes~GCF_000001515.7_Pan_tro_3.0|NC_006492.4_122921-122988_866
TCACCCAGGTGATGGGACTCTTTTCTAGGCTCTGCCTACA-GGGGCATTGTGACATATCTCTGCGGTGA
>Pan_troglodytes~GCF_000001515.7_Pan_tro_3.0|NC_006492.4_122989-123057_867
TCACCCAGCTGATGCAACCCTTGTCTAGGCTCTGCCAAAAGGGGGCATTGCGACATAACTCTGCACTGA
>Pan_troglodytes~GCF_000001515.7_Pan_tro_3.0|NC_006492.4_123194-123262_868
TCACCCAGGTGATGTAACTCTTGCCTAGACTCTGCCTACTGGAGACATTGTGACATATCTCCGCACTGA
>Pan_troglodytes~GCF_000001515.7_Pan_tro_3.0|NC_006492.4_123265-123330_869
TCACCCAGGTGATGGAAGTCTTGTCTTGGCTCTGTCTA-TGGGGGCATTGTGTCAAATATCTGCACT
>Pan_troglodytes~GCF_000001515.7_Pan_tro_3.0|NC_006492.4_123536-123603_870
TCACCCAGATGATGGAACACTTCTCTAGGCT-CTCCTACAGGGGGTATTGTGACGTATCTCTGCACTGA
>Pan_troglodytes~GCF_000001515.7_Pan_tro_3.0|NC_006492.4_124012-124080_871
TCACCAAGGTGATGCAACCCTTGTCTAGGCTCTGCCAAAAGGGGGCATTGTGACATAATTCTGCACTGA
>Pan_troglodytes~GCF_000001515.7_Pan_tro_3.0|NC_006492.4_124217-124285_872
TCACCCAGGTGATGTAACTCTTGTCTAGACTCTGCCTACTGGAGACATTGTGACATATCTCCGCACTGA
>Pan_troglodytes~GCF_000001515.7_Pan_tro_3.0|NC_006492.4_124288-124353_873
TCAGCCAGGTGATGGAAGTCTTGTCTAGGCTCTGTCTA-TGGGGCCATTGTGTCAAATATCTGCACT
>Pan_troglodytes~GCF_000001515.7_Pan_tro_3.0|NC_006492.4_124559-124626_874
TCACCCAGATGATGGAACACTTCTCAAGGCT-CTCCTACAGGGGGTATTGTGACGTATCTCTGCACTGA
>Pan_troglodytes~GCF_000001515.7_Pan_tro_3.0|NC_006492.4_124967-125034_875
TCACCCAGGTGATGGGACTCTTTTCTAGGCTCTGCCTACA-GGGTCATTGTGACATATCTCTGCAGTGA
>Pan_troglodytes~GCF_000001515.7_Pan_tro_3.0|NC_006492.4_125035-125103_876
TCACCCAGGTGATGCAACCCTTGTCTAGGCTCTGCCAAAAGGGGGCATTGCGACATAACTCTGCACTGA
>Pan_troglodytes~GCF_000001515.7_Pan_tro_3.0|NC_006492.4_125240-125308_877
TCACCCAGGTGATGTAACTCTTGTCTAGACTCTGCCTACTGGAGACATTGTGACATATCTCCACACTGA
>Pan_troglodytes~GCF_000001515.7_Pan_tro_3.0|NC_006492.4_125311-125376_878
TCACCCAGGTGATGGAAGTCTTGTCTAGGCTCTGTCTA-TGGGGGCATTGTGTCAAATATCTGCACT
>Pan_troglodytes~GCF_000001515.7_Pan_tro_3.0|NC_006492.4_125582-125649_879
TCACCCAGATGATGGAACACTTCTCTAGGCT-CTCCTACAGGGGGTATTGTGACGTATCTCTGCACTGA
>Pan_troglodytes~GCF_000001515.7_Pan_tro_3.0|NC_006492.4_125718-125786_880
TCACCCACGTGATGTCACAATTTTCTGGGGTTTGTCTACAGGGGGCTTTGTGACATATGTTTGCGCTGA
>Pan_troglodytes~GCF_000001515.7_Pan_tro_3.0|NC_006492.4_125990-126057_881
TCACCCAGGTGATGGGACTCTTTTCTAGGCTCTGCCTACA-GGGGCATTGTGACATATCTCTGCGGTGA
>Pan_troglodytes~GCF_000001515.7_Pan_tro_3.0|NC_006492.4_126058-126126_882
TCACCCAGGTGATGCAACCCTTGTCTAGGCTCTGCCAAAAGGGGGCATTGCGACATAACTCTGCACTGA
>Pan_troglodytes~GCF_000001515.7_Pan_tro_3.0|NC_006492.4_126263-126331_883
TCACCCAGGTGATGTAACTCTTGCCTAGACTCTGCCTACTGGAGACATTGTGACATATCTCCGCACTGA
>Pan_troglodytes~GCF_000001515.7_Pan_tro_3.0|NC_006492.4_126334-126399_884
TCACCCAGGTGATGGAAGTCTTGTCTAGGCTCTGTCTA-TGGGGGCATTGTGTCAAATATCTGCACT
>Pan_troglodytes~GCF_000001515.7_Pan_tro_3.0|NC_006492.4_126605-126672_885
TCACCCAGATGATGGAACACTTCTCTAGGCT-CTCCTACAGGGGGTATTGTGACGTATCTCTGCACTGA
>Pan_troglodytes~GCF_000001515.7_Pan_tro_3.0|NC_006492.4_127081-127149_886
TCACCAAGGTGATGCAACCCTTGTCTAGGCTCTGCCAAAAGGGGGCATTGTGACATAATTCTGCACTGA
>Pan_troglodytes~GCF_000001515.7_Pan_tro_3.0|NC_006492.4_127286-127354_887
TCACCCAGGTGATGTAACTCTTGTCTAGACTCTGCCTACTGGAGACATTGTGACATATCTCCGCACTGA
>Pan_troglodytes~GCF_000001515.7_Pan_tro_3.0|NC_006492.4_127357-127422_888
TCAGCCAGGTGATGGAAGTCTTGTCTAGGCTCTGTCTA-TGGGGCCATTGTGTCAAATATCTGCACT
>Pan_troglodytes~GCF_000001515.7_Pan_tro_3.0|NC_006492.4_127628-127695_889
TCACCCAGATGATGGAACACTTCTCAAGGCT-CTCCTACAGGGGGTATTGTGACGTATCTCTGCACTGA
>Pan_troglodytes~GCF_000001515.7_Pan_tro_3.0|NC_006492.4_128036-128103_890
TCACCCAGGTGATGGGACTCTTTTCTAGGCTCTGCCTACA-GGGGCATTGTGACATATCTCTGCAGTGA
>Pan_troglodytes~GCF_000001515.7_Pan_tro_3.0|NC_006492.4_128104-128172_891
TCACCCAGGTGATGCAACCCTTGTCTAGGCTCTGCCAAAAGGGGGCATTGCGACATAACTCTGCACTGA
>Pan_troglodytes~GCF_000001515.7_Pan_tro_3.0|NC_006492.4_128309-128377_892
TCACCCAGGTGATGTAACTCTTGTCTAGACTCTGCCTACTGGAGACATTGTGACATATCTCCGCACTGA
>Pan_troglodytes~GCF_000001515.7_Pan_tro_3.0|NC_006492.4_128380-128445_893
TCACCCAGGTGATGGAAGTCTTGTCTAGGCTCTGTCTA-TGGGGGCATTGTGTCAAATATCTGCACT
>Pan_troglodytes~GCF_000001515.7_Pan_tro_3.0|NC_006492.4_128651-128718_894
TCACCCAGATGATGGAACACTTCTCTAGGCT-CTCCTACAGGGGGTATTGTGACGTATCTCTGCACTGA
>Pan_troglodytes~GCF_000001515.7_Pan_tro_3.0|NC_006492.4_128787-128855_895
TCACCCACGTGATGTCACAATTTTCTGGGGTTTGTCTACAGGGGGCTTTGTGACATATGTTTGCGCTGA
>Pan_troglodytes~GCF_000001515.7_Pan_tro_3.0|NC_006492.4_129059-129126_896
TCACCCAGGTGATGGGACTCTTTTCTAGGCTCTGCCTACA-GGGGCATTGTGACATATCTCTGCGGTGA
>Pan_troglodytes~GCF_000001515.7_Pan_tro_3.0|NC_006492.4_129127-129195_897
TCACCCAGCTGATGCAACCCTTGTCTAGGCTCTGCCAAAAGGGGGCATTGCGACATAACTCTGCACTGA
>Pan_troglodytes~GCF_000001515.7_Pan_tro_3.0|NC_006492.4_129332-129400_898
TCACCCAGGTGATGTAACTCTTGCCTAGACTCTGCCTACTGGAGACATTGTGACATATCTCCGCACTGA
>Pan_troglodytes~GCF_000001515.7_Pan_tro_3.0|NC_006492.4_129403-129468_899
TCACCCAGGTGATGGAAGTCTTGTCTAGGCTCTGTCTA-TGGGGGCATTGTGTCAAATATCTGCACT
>Pan_troglodytes~GCF_000001515.7_Pan_tro_3.0|NC_006492.4_129674-129741_900
TCACCCAGATGATGGAACACTTCTCTAGGCT-CTCCTACAGGGGGTATTGTGACGTATCTCTGCACTGA
>Pan_troglodytes~GCF_000001515.7_Pan_tro_3.0|NC_006492.4_130150-130218_901
TCACCCAGGTGATGCAACCCTTGTCTAGGCTCTGCCAAAAGGGGGCATTGTGACATAATTCTGCACTGA
>Pan_troglodytes~GCF_000001515.7_Pan_tro_3.0|NC_006492.4_130355-130423_902
TCACCCAGGTGATGTAACTCTTGTCTAGACTCTGCCTACTGGAGACATTGTGACATATCTCCGCACTGA
>Pan_troglodytes~GCF_000001515.7_Pan_tro_3.0|NC_006492.4_130426-130491_903
TCAGCCAGGTGATGGAAGTCTTGTCTAGGCTCTGTCTA-TGGGGGCATTGTGTCAAATATCTGCACT
>Pan_troglodytes~GCF_000001515.7_Pan_tro_3.0|NC_006492.4_130697-130764_904
TCACCCAGATGATGGAACACTTCTCAAGGCT-CTCCTACAGGGGGTATTGTGACGTATCTCTGCACTGA
>Pan_troglodytes~GCF_000001515.7_Pan_tro_3.0|NC_006492.4_131105-131172_905
TCACCCAGGTGATGGGACTCTTTTCTAGGCTCTGCCTACA-GGGGCATTGTGACATATCTCTGCAGTGA
>Pan_troglodytes~GCF_000001515.7_Pan_tro_3.0|NC_006492.4_131173-131241_906
TCACCCAGGTGATGCAACCCTTGTCTAGGCTCTGCCAAAAGGGGGCATTGCGACATAACTCTGCACTGA
>Pan_troglodytes~GCF_000001515.7_Pan_tro_3.0|NC_006492.4_131378-131446_907
TCACCCAGGTGATGTAACTCTTGCCTAGACTCTGCCTACTGGAGACATTGTGACATATCTCCGCACTGA
>Pan_troglodytes~GCF_000001515.7_Pan_tro_3.0|NC_006492.4_131449-131514_908
TCACCCAGGTGATGGAAGTCTTGTCTAGGCTCTGTCTA-TGGGGGCATTGTGTCAAATATCTGCACT
>Pan_troglodytes~GCF_000001515.7_Pan_tro_3.0|NC_006492.4_131720-131787_909
TCACCCAGATGATGGAACACTTCTCTAGGCT-CTCCTACAGGGGGTATTGTGACGTATCTCTGCACTGA
>Pan_troglodytes~GCF_000001515.7_Pan_tro_3.0|NC_006492.4_132128-132195_910
TCACCCAGGTGATGGGACTCTTTTCTAGGCTCTGCCTACA-GGGGCATTGTGACATATCTCTGCGGTGA
>Pan_troglodytes~GCF_000001515.7_Pan_tro_3.0|NC_006492.4_132196-132264_911
TCACCCAGGTGATGCAACCCTTGTCTAGGCTCTGCCAAAAGGGGGCATTGCGACATAACTCTGCACTGA
>Pan_troglodytes~GCF_000001515.7_Pan_tro_3.0|NC_006492.4_132401-132469_912
TCACCCAGGTGATGTAACTCTTGTCTAGACTCTGCCTACTGGAGACATTGTGACATATCTCCGCACTGA
>Pan_troglodytes~GCF_000001515.7_Pan_tro_3.0|NC_006492.4_132472-132537_913
TCAGCCAGGTGATGGAAGTCTTGTCTAGGCTCTGTCTA-TGGGGGCATTGTGTCAAATATCTGCACT
>Pan_troglodytes~GCF_000001515.7_Pan_tro_3.0|NC_006492.4_132743-132810_914
TCACCCAGATGATGGAACACTTCTCTAGGCT-CTCCTACAGGGGGTATTGTGACGTATCTCTGCACTGA
>Pan_troglodytes~GCF_000001515.7_Pan_tro_3.0|NC_006492.4_133151-133218_915
TCACCCAGGTGATGGGACTCTTTTCTAGGCTCTGCCTACA-GGGGCATTGTGACATATCTCTGCGGTGA
>Pan_troglodytes~GCF_000001515.7_Pan_tro_3.0|NC_006492.4_133219-133287_916
TCACCCAGGTGATGCAACCCTTGTCTAGGCTCTGCCAAAAGGGGGCATTGCGACATAACTCTGCACTGA
>Pan_troglodytes~GCF_000001515.7_Pan_tro_3.0|NC_006492.4_133424-133492_917
TCACCCAGGTGATGTAACTCTTGTCTAGACTCTGCCTACTGGAGACATTGTGACATATCTCCGCACTGA
>Pan_troglodytes~GCF_000001515.7_Pan_tro_3.0|NC_006492.4_133495-133560_918
TCAGCCAGGTGATGGAAGTCTTGTCTAGGCTCTGTCTA-TGGGGGCATTGTGTCAAATATCTGCACT
>Pan_troglodytes~GCF_000001515.7_Pan_tro_3.0|NC_006492.4_133766-133833_919
TCACCCAGATGATGGAACACTTCTCTAGGCT-CTCCTACAGGGGGTATTGTGACGTATCTCTGCACTGA
>Pan_troglodytes~GCF_000001515.7_Pan_tro_3.0|NC_006492.4_134174-134241_920
TCACCCAGGTGATGGGACTCTTTTCTAGGCTCTGCCTACA-GGGGCATTGTGACATATCTCTGCGGTGA
>Pan_troglodytes~GCF_000001515.7_Pan_tro_3.0|NC_006492.4_134242-134310_921
TCACCCAGCTGATGCAACCCTTGTCTAGGCTCTGCCAAAAGGGGGCATTGCGACATAACTCTGCACTGA
>Pan_troglodytes~GCF_000001515.7_Pan_tro_3.0|NC_006492.4_134447-134515_922
TCACCCAGGTGATGTAACTCTTGCCTAGACTCTGCCTACTGGAGACATTGTGACATATCTCCGCACTGA
>Pan_troglodytes~GCF_000001515.7_Pan_tro_3.0|NC_006492.4_134518-134583_923
TCACCCAGGTGATGGAAGTCTTGTCTAGGCTCTGTCTA-TGGGGGCATTGTGTCAAATATCTGCACT
>Pan_troglodytes~GCF_000001515.7_Pan_tro_3.0|NC_006492.4_134789-134856_924
TCACCCAGATGATGGAACACTTCTCTAGGCT-CTCCTACAGGGGGTATTGTGACGTATCTCTGCACTGA
>Pan_troglodytes~GCF_000001515.7_Pan_tro_3.0|NC_006492.4_135265-135333_925
TCACCCAGGTGATGCAACCCTTGTCTAGGCTCTGCCAAAAGGGGGCATTGTGACATAATTCTGCACTGA
>Pan_troglodytes~GCF_000001515.7_Pan_tro_3.0|NC_006492.4_135470-135538_926
TCACCCAGGTGATGTAACTCTTGTCTAGACTCTGCCTACTGGAGACATTGTGACATATCTCCGCACTGA
>Pan_troglodytes~GCF_000001515.7_Pan_tro_3.0|NC_006492.4_135541-135606_927
TCACCCAGGTGATGGAAGTCTTGTCTAGGCTCTGTCTA-TGGGGGCATTGTGTCAAATATCTGCACT
>Pan_troglodytes~GCF_000001515.7_Pan_tro_3.0|NC_006492.4_135812-135879_928
TCAACCAGATGATGGAACACTTCTCTAGGCT-CTCCTACAGGGGGTATTGTGACGTATCTCTGCACTGA
>Pan_troglodytes~GCF_000001515.7_Pan_tro_3.0|NC_006492.4_136220-136287_929
TCACCCAGGTGATGGGACTCTTTTCTAGGCTCTGCCTACA-GGGGCATTGTGACATATCTCTGCGGTGA
>Pan_troglodytes~GCF_000001515.7_Pan_tro_3.0|NC_006492.4_136288-136356_930
TCACCCAGGTGATGCAACCCTTGTCTAGGCTCTGCCAAAAGGGGGCATTGCGACATAACTCTGCACTGA
>Pan_troglodytes~GCF_000001515.7_Pan_tro_3.0|NC_006492.4_136493-136561_931
TCACCCAGGTGATGTAACTCTTGTCTAGACTCTGCCTACTGGAGACATTGTGACATATCTCCGCACTGA
>Pan_troglodytes~GCF_000001515.7_Pan_tro_3.0|NC_006492.4_136564-136629_932
TCAGCCAGGTGATGGAAGTCTTGTCTAGGCTCTGTCTA-TGGGGGCATTGTGTCAAATATCTGCACT
>Pan_troglodytes~GCF_000001515.7_Pan_tro_3.0|NC_006492.4_136835-136902_933
TCACCCAGATGATGGAACACTTCTCTAGGCT-CTCCTACAGGGGGTATTGTGACGTATCTCTGCACTGA
>Pan_troglodytes~GCF_000001515.7_Pan_tro_3.0|NC_006492.4_137243-137310_934
TCACCCAGGTGATGGGACTCTTTTCTAGGCTCTGCCTACA-GGGGCATTGTGACATATCTCTGCGGTGA
>Pan_troglodytes~GCF_000001515.7_Pan_tro_3.0|NC_006492.4_137311-137379_935
TCACCCAGGTGATGCAACCCTTGTCTAGGCTCTGCCAAAAGGGGGCATTGCGACATAACTCTGCACTGA
>Pan_troglodytes~GCF_000001515.7_Pan_tro_3.0|NC_006492.4_137516-137584_936
TCACCCAGGTGATGTAACTCTTGTCTAGACTCTGCCTACTGGAGACATTGTGACATATCTCCGCACTGA
>Pan_troglodytes~GCF_000001515.7_Pan_tro_3.0|NC_006492.4_137587-137652_937
TCACCCAGGTGATGGAAGTCTTGTCTAGGCTCTGTCTA-TGGGGGCATTGTGTCAAATATCAGCACT
>Pan_troglodytes~GCF_000001515.7_Pan_tro_3.0|NC_006492.4_137858-137925_938
TCACCCAGATGATGGAACACTTCTCTAGGCT-CTCCTACAGGGGGTATTGTGACGTATCTCTGCAATGA
>Pan_troglodytes~GCF_000001515.7_Pan_tro_3.0|NC_006492.4_138334-138402_939
TCACCCAGGTGATGCAACCCTTGTCTAGGCTCTGCCAAAAGGGGGCATTGTGACATAATACTGCACTGA
>Pan_troglodytes~GCF_000001515.7_Pan_tro_3.0|NC_006492.4_138539-138607_940
TCACCCAGGTGATGTAACTCTTGTCTAGAGTCTGCCTACTGGAGACATTGTGACATATCTCCGCACTGA
>Pan_troglodytes~GCF_000001515.7_Pan_tro_3.0|NC_006492.4_138610-138675_941
TCACCCAGGTGATGGAAGTCTTGTCTAGGCTCTGTCTA-TGGTGGCATTGTGTCAAATATCTGCACT
>Pan_troglodytes~GCF_000001515.7_Pan_tro_3.0|NC_006492.4_138881-138948_942
TCACCCAGATGATGGAACACTTCTCTAGGCT-CTCCTACAGGGGGTATTGTGACGTATCTCTGCACTGA
>Pan_troglodytes~GCF_000001515.7_Pan_tro_3.0|NC_006492.4_139222-139288_943
ACTCAGGTGATGCAACCCTTGTCTAGGCTCTGCCAAAAGGGGGCATTGCGACATAACTCTGCACTGA
>Pan_troglodytes~GCF_000001515.7_Pan_tro_3.0|NC_006492.4_139426-139494_944
TCACCCAGGTGATGTAACTCTTGTCTAGGCTCTGCCTACTGGAGACATTGTGACATATCTCCGCACTGA
>Pan_troglodytes~GCF_000001515.7_Pan_tro_3.0|NC_006492.4_139495-139560_945
ACCCAGGTGACGGAAGTCTTGTCTAACCTCTGTCGA-TGGGGGCATTGTGTCAAATATCTGCACTGA
>Pan_troglodytes~GCF_000001515.7_Pan_tro_3.0|NC_006492.4_139565-139630_946
TCA-CCATGTGATGCGACTCTTCTCTATACTGTGCCTAGAGGGGGATTTGTGACATATCTCTGCACT
>Pan_troglodytes~GCF_000001515.7_Pan_tro_3.0|NC_006492.4_139768-139836_947
TCACCCAGGTGATGGAACATTCCTCTAGGCTCCACCTACAGGGGGTATTGTGACGTACTTCTGCACTGA
>Pan_troglodytes~GCF_000001515.7_Pan_tro_3.0|NC_006492.4_140243-140311_948
TCTCCCAGGTGATGAAACCCTTGTCTACGCTCTGAAAAAAGGGGGCATTGTGACATAACTCTGCACTGA
>Pan_troglodytes~GCF_000001515.7_Pan_tro_3.0|NC_006492.4_140717-140784_949
TCACCCAGGTGATGTAACATTTATCTAGGCTCTGCGAACA-GGGGCGTTTAGACATCGCTCTGCGCAGA
>Pan_troglodytes~GCF_000001515.7_Pan_tro_3.0|NC_006492.4_140785-140853_950
TCCCCCAGGTGATGGAACACATCTCTAGGCTCCCCCTACAGGGGGTATTGTGACGTATCTCTGCACTGA
>Pan_troglodytes~GCF_000001515.7_Pan_tro_3.0|NC_006492.4_140922-140990_951
TCACACAGGTGATGTCACAATTTTCTGTGATTTGTCTACAGGGGGTTTTGTGAAATACGTTTGCACTGA
>Pan_troglodytes~GCF_000001515.7_Pan_tro_3.0|NC_006492.4_141194-141261_952
TCACCCAGGTGATGGGACTCTTTTCTAGGCTCTGCCTAC-TGGGGCATTGTGACATATCTCTGCAGTGA
>Pan_troglodytes~GCF_000001515.7_Pan_tro_3.0|NC_006492.4_141262-141328_953
ACTCAGGTGATGCAACCCCTGTCTAGGCTCTGCCAAAAGGGGGCATTGCGACATAACTCTGCACTGA
>Pan_troglodytes~GCF_000001515.7_Pan_tro_3.0|NC_006492.4_141467-141535_954
TCATGCAGGTGATGTAACTCTTGTCTAGGCTCTGCCTACAGGAGACATTGTGACGTATCTCCGCACTGA
>Pan_troglodytes~GCF_000001515.7_Pan_tro_3.0|NC_006492.4_141536-141601_955
ACCCAGGTGATGGAAGTCTTGTCTATGCTCTGTATA-TGGGGGCATTGTGTCAAATATCTGCACTGA
>Pan_troglodytes~GCF_000001515.7_Pan_tro_3.0|NC_006492.4_141741-141808_956
TCACCCAGGTGATGTAACATTTATCTAGGCTCTGCCTACA-GGGGCGTTTAGACATAGCTCTGCACAGA
>Pan_troglodytes~GCF_000001515.7_Pan_tro_3.0|NC_006492.4_141948-142009_957
CAGGAGATGTCACAGTTTTCTGGAATTTGTCTACAGGGGGCTTTGTGACATACGTTTGCACT
>Pan_troglodytes~GCF_000001515.7_Pan_tro_3.0|NC_006492.4_142218-142285_958
TCACCCAAGTGATAGGACTCTTGTCTAGGCTCTGCCTACA-GGGGCATTGTGACATATCTCTGCAGTGA
>Pan_troglodytes~GCF_000001515.7_Pan_tro_3.0|NC_006492.4_142286-142354_959
TCACCCAGGTGATGCAACCCTTGTCTAGGCTCTGCCAAAAGGGGGCATTGTGACATAAATCTGCACTGA
>Pan_troglodytes~GCF_000001515.7_Pan_tro_3.0|NC_006492.4_142492-142560_960
TCACCCATGTGATGTAACTCTTGTCTAGGCTCTCCCTACTGGAGACATTTTGACATATCTCCGCACTGA
>Pan_troglodytes~GCF_000001515.7_Pan_tro_3.0|NC_006492.4_142564-142628_961
TCACCCAGGTGATGGAAGTCTTGTCTAGGCTCTGTCTA-TGGGGTCATTGTGTCAAATGTCTGCAC
>Pan_troglodytes~GCF_000001515.7_Pan_tro_3.0|NC_006492.4_142697-142765_962
TCACCTAGGTTATGTAACTCTTCTCCACTCTGTGCCTACAGGGTGCATTGTGAAATATCTCCGCACTGA
>Pan_troglodytes~GCF_000001515.7_Pan_tro_3.0|NC_006492.4_142766-142833_963
TCACCCAGGTGATGTAACATTTATCTAGGCTCTGCCTACA-GGGGTGTTTAGACATAGTTCTGCACAGA
>Pan_troglodytes~GCF_000001515.7_Pan_tro_3.0|NC_006492.4_142971-143039_964
TCACCCAGGTGATGTCACAATTTTCTGGGATTTGTCTACAGGGGATTTTGGGACATACGTTTGCACTGA
>Pan_troglodytes~GCF_000001515.7_Pan_tro_3.0|NC_006492.4_143311-143379_965
TCACCCAGGTGATGCAACCCTTGTCTAGGCTCTGCCAAAAGGGGGCATTGTGACATATCTCTGCAATGA
>Pan_troglodytes~GCF_000001515.7_Pan_tro_3.0|NC_006492.4_143515-143583_966
TCACCCAGGTGATGTAACCCTTGTCTAGGCTCTGCCAAAAGTGGGCATTGTGTCATAACTCTGCACTGA
>Pan_troglodytes~GCF_000001515.7_Pan_tro_3.0|NC_006492.4_143789-143856_967
TCACGCAGGTGATGTAACATTTATCTAGGCTCTATCTACA-GGGGCGTTTAGTCATAGCTCTGCACAGA
>Pan_troglodytes~GCF_000001515.7_Pan_tro_3.0|NC_006492.4_143994-144062_968
TCACCCAGGTGATGTCACAATTTTTTGGGATTTGTCTACAGGGGACTTTGTGACATACGTTTGCACTGA
>Pan_troglodytes~GCF_000001515.7_Pan_tro_3.0|NC_006492.4_144334-144402_969
TCACCCAGGTGATGCAACCCTTGTCTAGGCTCTGCCAAAAGGGGGCATTGTGACATAAGTCTGCACTGA
>Pan_troglodytes~GCF_000001515.7_Pan_tro_3.0|NC_006492.4_144539-144607_970
TCACCCAGGTGATGTAACTGTTTTCTAGACTCTGCCTACTGGAGACATTGTGACATATCTCCGCACTGA
>Pan_troglodytes~GCF_000001515.7_Pan_tro_3.0|NC_006492.4_144612-144675_971
TCACCCAGGTGATGGAAGTCTTGTCTAGGCTCTGTCTA-TGGGGGCATTGTGTCAAATACCTGCA
>Pan_troglodytes~GCF_000001515.7_Pan_tro_3.0|NC_006492.4_144678-144743_972
TCACCC-TGTGATGGGACTCTTCTCTATACTCTGCCTAGAAGGGGGTTTGTGACATATTTCCGCACT
>Pan_troglodytes~GCF_000001515.7_Pan_tro_3.0|NC_006492.4_144881-144949_973
TCCCCCAGGTGATTGAACACTTCTCCAGGCTCCACCTACAGGGGGTATTGTGACGTATCTCTGCACTGA
>Pan_troglodytes~GCF_000001515.7_Pan_tro_3.0|NC_006492.4_145018-145086_974
TCACACAGGTGATGTCACAATTTTCTGGGATTTGTCTACAGGGGGCTTTGTGACATACGTTTGCATTGA
>Pan_troglodytes~GCF_000001515.7_Pan_tro_3.0|NC_006492.4_145355-145423_975
TCACCCAGGTGATGCAACCCTTGTCTAGGCTCTGCCAAAAGTGGGCATTGTGACGTAACTCTGCAATGA
>Pan_troglodytes~GCF_000001515.7_Pan_tro_3.0|NC_006492.4_145491-145558_976
TCACACAGGTGATGTCACTTTTGTCAAGGATATGGCTACA-GGGACATTGTGACATGTCACTGCACTGA
>Pan_troglodytes~GCF_000001515.7_Pan_tro_3.0|NC_006492.4_145628-145696_977
TCACTCAGCTGATGCAACCCTTGTTTAGGCTCTGCCAAAAGGGGGCATTGTGACATAACTCTGCAATGA
>Pan_troglodytes~GCF_000001515.7_Pan_tro_3.0|NC_006492.4_145833-145901_978
TCACCCAGGTGATATAACTCTTGTCTAGGCTCTGCCTACTGGAGACATTGTGAAATATCTCCACACTGA
>Pan_troglodytes~GCF_000001515.7_Pan_tro_3.0|NC_006492.4_145904-145969_979
TCACCCAGGTGATGGAAGTCTTGTCTAGGCTCTGTCTA-TGGGGGTATTGTGTCAAATATCTGCACT
>Pan_troglodytes~GCF_000001515.7_Pan_tro_3.0|NC_006492.4_146650-146718_980
TCACCCAAGTAATGCAAATCTTGACTAGGCTCTGCCAAAAGGGGGCAATGTGACATAACTCTGCACTGA
>Pan_troglodytes~GCF_000001515.7_Pan_tro_3.0|NC_006492.4_146855-146921_981
ACCCAGGTGATGTAACTCTTGTCTAGGCTCTGCCTACTGGAGACATTGTGACATATCTCCACTCTGA
>Pan_troglodytes~GCF_000001515.7_Pan_tro_3.0|NC_006492.4_146926-146991_982
TCACCCAGGTGATGGAAGTCTTGTCTAGGCTCTGTCTA-TGGGGGCATTGTGTAAAGTATCGGCACT
>Pan_troglodytes~GCF_000001515.7_Pan_tro_3.0|NC_006492.4_146994-147059_983
TCACCC-TGTGATGGGACTCTTCTCTATACTCTGCCTAGAAGGGAATTTGTGACATATCTCCGCACT
>Pan_troglodytes~GCF_000001515.7_Pan_tro_3.0|NC_006492.4_147197-147265_984
TCCCCCAGGTGATGGAACACTTCTCCAGGCTCCACCTACAGGGGGTATTGTGACGTATCTCTGCACTGA
>Pan_troglodytes~GCF_000001515.7_Pan_tro_3.0|NC_006492.4_147334-147402_985
TCACACAGGTGATGTCACAATTTTCTGGGATTTGTCTACAGGGGGCTTTGTGACATACATTTGCACTGA
>Pan_troglodytes~GCF_000001515.7_Pan_tro_3.0|NC_006492.4_147674-147742_986
TCACCCAGGTGATGCAACCCTTGTCTAGGCTCTGCCAAAAGTGGGCATTGTGACGTAACTCTGCAATGA
>Pan_troglodytes~GCF_000001515.7_Pan_tro_3.0|NC_006492.4_147947-148015_987
TCACCCACGTGATGCAACCCTTGTCTAGGCTCTGCCAAAAGGGGGCATTGTGACATAACTTTTCACTGA
>Pan_troglodytes~GCF_000001515.7_Pan_tro_3.0|NC_006492.4_148016-148084_988
TCACCCAGGTGATGGAACTCTTGTCTAGGCTCTGCCTACTGGAGACATTGTGACATATCTCCACACTGA
>Pan_troglodytes~GCF_000001515.7_Pan_tro_3.0|NC_006492.4_148087-148152_989
TCACCCAGGTGATGGAAGTCTTGTCTTGGCTCTGTCTA-TGGGGGCATTGTGTCAAATATCTGCACT
>Pan_troglodytes~GCF_000001515.7_Pan_tro_3.0|NC_006492.4_148290-148357_990
TCACCCAGATGATGTAACATTTATCTAGGCTCTGCCTTCT-GGGGCGTTGAGACTTAGCTCTGCACAGA
>Pan_troglodytes~GCF_000001515.7_Pan_tro_3.0|NC_006492.4_148358-148426_991
TCACCCACGTGACGGAACACTTCTCTAGGCTCCACCTACAGGGGGTATTGTGACGTATCTCTGCACTGA
>Pan_troglodytes~GCF_000001515.7_Pan_tro_3.0|NC_006492.4_148495-148563_992
TCACCCAGGTGATGTCACAATTTTCTGGCATTTGTCTACAGGGGGCTTTGTGACATACGTTTGAACTGA
>Pan_troglodytes~GCF_000001515.7_Pan_tro_3.0|NC_006492.4_148835-148903_993
TCACCCAGGTGATGCAACCCTTGTCTAGGATGTGCCACAAGGGGGCATTGTGACGTAACTCTGCACTGA
>Pan_troglodytes~GCF_000001515.7_Pan_tro_3.0|NC_006492.4_149040-149108_994
TCACGCAGTTGATGTAACTGTTGGATAGGCTCTGCCTACTGGATACATTGTGACATATCTCTGCACTGA
>Pan_troglodytes~GCF_000001515.7_Pan_tro_3.0|NC_006492.4_149314-149380_995
TCACCCAGGTGATGTAACATTTATCTAGGTTCTGCCTACA-GGGGCGTTT-GACATAGCTCTGTACAGA
>Pan_troglodytes~GCF_000001515.7_Pan_tro_3.0|NC_006492.4_149381-149449_996
TCACCCAGGTGATTGAACACTTCTCTAGGCTCAACCTACAGGGGGTATTGTGACGTATCTCTGCACTGA
>Pan_troglodytes~GCF_000001515.7_Pan_tro_3.0|NC_006492.4_149518-149586_997
TCACCCAGGTGATGTCACAATTTTCTGGGATTTGTCTACAGGGGGCTTTGTGACATACGTTTGCACTGA
>Pan_troglodytes~GCF_000001515.7_Pan_tro_3.0|NC_006492.4_149790-149857_998
TCACCCAGGTGATGGTACTCTTGTCTAGGCTCTGCCTACA-GGGGCATTGTAACATATCTCGGCAGTGA
>Pan_troglodytes~GCF_000001515.7_Pan_tro_3.0|NC_006492.4_149858-149926_999
TCACCCAGGTGATGCAACCCTTGTCTAGGCTCTGCCAAAAGGGGGCATTGTGACGTAACACTGTACTGA
>Pan_troglodytes~GCF_000001515.7_Pan_tro_3.0|NC_006492.4_149927-149993_1000
CACACAGCTGATGTAACTCTTGTCTAGGCTCTGGCTACA-AGGGTATTGTGACACATCTCTGCACTGA
>Pan_troglodytes~GCF_000001515.7_Pan_tro_3.0|NC_006492.4_150063-150131_1001
TCTCCCAGGTGATGTAACTGTTGTCTAGGCTCTGCCTTCTACAGTCATTGTGACATATCTCCGCACTGA
>Pan_troglodytes~GCF_000001515.7_Pan_tro_3.0|NC_006492.4_150134-150199_1002
TCACCCAGGTGATGGAAGTCTTGTCTAGGCTCTGTATATC-GGGGCATTCTGTCAAATATCTGCACT
>Pan_troglodytes~GCF_000001515.7_Pan_tro_3.0|NC_006492.4_150337-150404_1003
TCAACCGGGTGATGTAACATTTATCTAGGCTCTGCCTACA-GAGGCGTTTAGACATAGCTCTGCACAGA
>Pan_troglodytes~GCF_000001515.7_Pan_tro_3.0|NC_006492.4_150542-150610_1004
TCACCCAGGTGATGTCACAATTTTCTGGGATTTGTCTACAGGGGGCTTTGTGACATACCTTTGCACTGA
>Pan_troglodytes~GCF_000001515.7_Pan_tro_3.0|NC_006492.4_150951-151018_1005
TCACACAGCTGATGTAACTCTTGTCTAGGCTCTGGCTACAAGGGGG-TTGTGACACATCTCTGCACTGA
>Pan_troglodytes~GCF_000001515.7_Pan_tro_3.0|NC_006492.4_151087-151155_1006
TCACCCAGGTGATGTAACTCATTTTTAGGCTCTGCCTACTGGAGACATTGTGACATATCTACGCACTGA
>Pan_troglodytes~GCF_000001515.7_Pan_tro_3.0|NC_006492.4_151158-151223_1007
TCACCCAGGTGATGGAAGTCTTGTCTAGGCTCTGTCTATT-GGGGCATTGTGTCAAATATCTGCACT
>Pan_troglodytes~GCF_000001515.7_Pan_tro_3.0|NC_006492.4_151430-151498_1008
TCACCCAGGTGATGGAACACTTCTCTAGGCTCCACCTACAGGGGGTATTGTGACGTATCTCTGCACTGA
>Pan_troglodytes~GCF_000001515.7_Pan_tro_3.0|NC_006492.4_151907-151975_1009
TCACTCAGCTGATGCAACCCTTGTTTAGGCTCTGCCAAAAGGGGGCATTGTGACATAACTCTGCAATGA
>Pan_troglodytes~GCF_000001515.7_Pan_tro_3.0|NC_006492.4_152044-152111_1010
TCACCCAGGTGATGTCACTTTTGTCAAGGATATGGCAACA-GGGACATTGTGACACGTCACTGCACTGA
>Pan_troglodytes~GCF_000001515.7_Pan_tro_3.0|NC_006492.4_152112-152180_1011
TCACCCAGGTGATATAACACTTGTCTAGGCTCTGCCTACTGGAGACATTGTGACATATCTCCTCACTGA
>Pan_troglodytes~GCF_000001515.7_Pan_tro_3.0|NC_006492.4_152183-152248_1012
TCACCCAGGTGATGGAAGTCTTGTCTAGGCTCTGTCTA-TGGGGGCATTGTGTCAAATATCTGCACT
>Pan_troglodytes~GCF_000001515.7_Pan_tro_3.0|NC_006492.4_152931-152999_1013
TCACCCAAGTAATGCAAATCTTGACTAGGCTCTGCCAAAAGGGGACATTGTGACATAACTCTCCACTGA
>Pan_troglodytes~GCF_000001515.7_Pan_tro_3.0|NC_006492.4_153136-153204_1014
TCACAAAGGTGATGTAACTCTTGTCTAGGCTCTGCCTACTGGAGACATTGTGACATATCTCCGCTCTGA
>Pan_troglodytes~GCF_000001515.7_Pan_tro_3.0|NC_006492.4_153209-153272_1015
TCACCCAGCTGATGGAAGTCTTGTCTAGGCTCTGTCTAC-GGGGACATAGTGTCAAATATCTGCA
>Pan_troglodytes~GCF_000001515.7_Pan_tro_3.0|NC_006492.4_154099-154165_1016
ACCCAGGTGATGTAACTCTTGTCTGGGCTCTGCCTACTGGAGACCTTGTGACATATCTCCGCACTGA
>Pan_troglodytes~GCF_000001515.7_Pan_tro_3.0|NC_006492.4_154170-154235_1017
TCACCCAGGTGATGGAAGTCTTGTCTAGGCTCTGTCTA-TGGGGGCATTGTGTAAAATATCGGCACT
>Pan_troglodytes~GCF_000001515.7_Pan_tro_3.0|NC_006492.4_154850-154917_1018
TCACCCAGGTGATGGGACTCATGTCTGGGCTCTGCCTACA-GGGGCATTGTGACATATCTCTGCAGTGA
>Pan_troglodytes~GCF_000001515.7_Pan_tro_3.0|NC_006492.4_155123-155191_1019
TCACCCAGGTGATGTAACTGTTGTCTAGGCTCTGCCTACTGGAGACATTGTGGCATAACTCCGCACTGA
>Pan_troglodytes~GCF_000001515.7_Pan_tro_3.0|NC_006492.4_155397-155464_1020
TCACCCAGGTGATGTAACATTTATCTAAGCTCTGCCTACA-GGGGCGTTTAGACATAGCTCTGCACAGA
>Pan_troglodytes~GCF_000001515.7_Pan_tro_3.0|NC_006492.4_155465-155533_1021
TCACCCAGGTGATGGAACACTTCTCTAGGCTCCACCTACAGGGGGTATTGTGACGTATCTCTGCACTGA
>Pan_troglodytes~GCF_000001515.7_Pan_tro_3.0|NC_006492.4_155875-155943_1022
TCACCCAGGTGATGCAACCTTTGTGTAGGCTCGGCCAAAACGGGGCATTGTGACATAACTCTGCACTGA
>Pan_troglodytes~GCF_000001515.7_Pan_tro_3.0|NC_006492.4_156079-156147_1023
TCACCCAGGAAATGTAGCTCTTGTCTAGCCTCTGGCTACTGGAGACATTGTGACATATCTCCGCACTGA
>Pan_troglodytes~GCF_000001515.7_Pan_tro_3.0|NC_006492.4_156150-156215_1024
TCACCCAGGTGGTGGATGTCTTGTCTAGGTTCTGTCTA-TGGGGGCATTGTGTCAAATATCTGCACT
>Pan_troglodytes~GCF_000001515.7_Pan_tro_3.0|NC_006492.4_156353-156420_1025
TCACCCAGGTGATGTAACATTTATCTAGGCTCTGTCTACAAGT-GCGTTTAGACATAGGTCTGCACAGA
>Pan_troglodytes~GCF_000001515.7_Pan_tro_3.0|NC_006492.4_156421-156489_1026
TCACCCAGGTGATGGAACACTTCTCTAGGCTCCACCTACAGGGGGTATTGTGAAGTATCTCTGCACTGA
>Pan_troglodytes~GCF_000001515.7_Pan_tro_3.0|NC_006492.4_156898-156966_1027
TCACCCAGGTGATGCAACCCTTGTCTAGGCTCTGCCAAAAGGGGACATTGTGACGTAAATCTGCACTGA
>Pan_troglodytes~GCF_000001515.7_Pan_tro_3.0|NC_006492.4_157035-157102_1028
TCACCCAGGTGATGTCCCTTTTGTCAAGGATATGGCTACA-GGGATATTGTGACATGTCACTGCACTGA
>Pan_troglodytes~GCF_000001515.7_Pan_tro_3.0|NC_006492.4_157103-157169_1029
ACCCATGTGATATAACTCTTGTCTACGCTCTGCCTACTGGAGACCTTGTGACATATCTCCACACTGA
>Pan_troglodytes~GCF_000001515.7_Pan_tro_3.0|NC_006492.4_158135-158203_1030
TCACCCAGGAGATGTAACTCTTGTCTAGGCTCTGCCTCCTGAAGGCATTGTGGCGTATCTCCGCACTGA
>Pan_troglodytes~GCF_000001515.7_Pan_tro_3.0|NC_006492.4_158206-158271_1031
TCACCCAAGTGATGGAAGTCTTGTCTAGGCTCTGTCTA-TGGGGGCATTGTATCAAATATCTGCACT
>Pan_troglodytes~GCF_000001515.7_Pan_tro_3.0|NC_006492.4_158954-159022_1032
TCACTCAGGTGATGCAACCCTTGTCTAGGCTCTGACCAAAGGGGGCATTGTGACGTAACTCTGCACTGA
>Pan_troglodytes~GCF_000001515.7_Pan_tro_3.0|NC_006492.4_159978-160046_1033
TCACTCAGGTGATGCAACCCTTGTCTAGGCTCTGCCAAAAGGGGGCATTGTGACAAAACTCTGCACTGA
>Pan_troglodytes~GCF_000001515.7_Pan_tro_3.0|NC_006492.4_160184-160252_1034
TCACCCATGTGATGTAACTCTTGTCTAGGCTCTCCCTACTGCAGACATTGTGACATATCTCCGCACTGA
>Pan_troglodytes~GCF_000001515.7_Pan_tro_3.0|NC_006492.4_160458-160525_1035
TCACCCAGGTGATGTAACATTTATCTAGGCTCTGCCTACA-GGGGCGTTTAGACATAGCTCTGCACAGA
>Pan_troglodytes~GCF_000001515.7_Pan_tro_3.0|NC_006492.4_160663-160731_1036
TCACCCAGGTGATGTCACAATTTTCTGGGATTTGTCTACAGGGGATTTTGGGACATACGTTTGCACTGA
>Pan_troglodytes~GCF_000001515.7_Pan_tro_3.0|NC_006492.4_161003-161071_1037
TCACCCAGGTGATGCAACCCTTTTCTAGGCTCTGCCAAAAGGGGGCATTGTGACATATCTCTGCAATGA
>Pan_troglodytes~GCF_000001515.7_Pan_tro_3.0|NC_006492.4_161207-161275_1038
TCACCCAGGTGATGTAACCCTTGTCTAACCTCTGCCAAAAGGGGGCATTGTGACATAACTCTGCACTGA
>Pan_troglodytes~GCF_000001515.7_Pan_tro_3.0|NC_006492.4_161352-161411_1039
TCA-CCATGCGATGGGACTCTTCTCTATACTCTGCCTAGAGGGCGATTTCTGACATATCTC
>Pan_troglodytes~GCF_000001515.7_Pan_tro_3.0|NC_006492.4_161483-161548_1040
TCACATAGGTGATGTAACATTTATCTAGGCTCTGCCTACAA-GGGCGTTTAGACATAGCTCTGC-CAG
>Pan_troglodytes~GCF_000001515.7_Pan_tro_3.0|NC_006492.4_161549-161616_1041
TCGCCCAGGTGATGGAACACTTCTCTAGGCT-CTCCTACAGGGGGTATTGTGACGTATCTCTGCACTGA
>Pan_troglodytes~GCF_000001515.7_Pan_tro_3.0|NC_006492.4_161685-161753_1042
TCACCCTGGTGATGTCACAATTTTCTGGGATTTGTCTACAGGGGTCTTTGTGACATACGTTTGCACTGA
>Pan_troglodytes~GCF_000001515.7_Pan_tro_3.0|NC_006492.4_161961-162024_1043
TCACCCAGGTGATGGGACTCTTTTCTAGGCTCTGCCTACA-GGGGCATTGTGACATATTTCTGCA
>Pan_troglodytes~GCF_000001515.7_Pan_tro_3.0|NC_006492.4_162026-162087_1044
AGGTTATGCAACCCTTGTCTAGGCTCTGCCAAAAGGGGGCATTGCAACATAACTCTGCACTG
>Pan_troglodytes~GCF_000001515.7_Pan_tro_3.0|NC_006492.4_162299-162364_1045
ACCCAGGTGACAGAAGTCTTGTGTAGGCTGTGTCTA-TGGGGGCATTGTGTCAAATATCTGCACTGA
>Pan_troglodytes~GCF_000001515.7_Pan_tro_3.0|NC_006492.4_162509-162570_1046
CACCCAGGTGATGTAACATTTATCTAGGCTCTGCCTACAA-GGGCGTTTAGACATAGCTGTGC
>Pan_troglodytes~GCF_000001515.7_Pan_tro_3.0|NC_006492.4_162572-162640_1047
TCACCCAGGTGATGGAACACTCCTCTAGGATCCGCCTACAGGGGGTATTGTGACGTATCTCTGCACTGA
>Pan_troglodytes~GCF_000001515.7_Pan_tro_3.0|NC_006492.4_162709-162773_1048
CCAGGTGATGTCACAATTTTCTGGGATTTGTCTACAGGGGGCTTTGTGACATAGGTTTGCACTGA
>Pan_troglodytes~GCF_000001515.7_Pan_tro_3.0|NC_006492.4_163254-163322_1049
TCACCCAGGTGATCTAACTCTTGTCTAGACTCTGCCTACTGGAGACACTGTGACATATCTCCGCACTGA
>Pan_troglodytes~GCF_000001515.7_Pan_tro_3.0|NC_006492.4_163528-163595_1050
TCACCCAGGTGATGTAACATTTATCTAGGCTCTGCCTACA-GGGGCGTTTAGACATAGCTCTGCACAGA
>Pan_troglodytes~GCF_000001515.7_Pan_tro_3.0|NC_006492.4_163733-163801_1051
TCACCCAGGTGATGTCACAATTTTCTGGGATTTGTCTACAGGGGATTTTGGGACATACGTTTGCACTGA
>Pan_troglodytes~GCF_000001515.7_Pan_tro_3.0|NC_006492.4_164073-164141_1052
TCACCCAGGTGATGCAACCCTTTTCTAGGCTCTGCCAAAAGGGGGCATTGTGACATATCTCTGCAATGA
>Pan_troglodytes~GCF_000001515.7_Pan_tro_3.0|NC_006492.4_164277-164345_1053
TCACCCAGGTGATGTAACCCTTGTCTAGGATCTGCCAAAAGGGGGCATTGTGACATAACTCTGCACTGA
>Pan_troglodytes~GCF_000001515.7_Pan_tro_3.0|NC_006492.4_164422-164481_1054
TCA-CCATGCGATGGGACTCTTCTCTATACTCTGCCTAGAGGGCGATTTCTGACATATCTC
>Pan_troglodytes~GCF_000001515.7_Pan_tro_3.0|NC_006492.4_164553-164618_1055
TCACCCAGGTGATGTAACATTTATCTAGGCTCTATCTGCA-GGGGCGTTTAGACATAGCTCTGCACA
>Pan_troglodytes~GCF_000001515.7_Pan_tro_3.0|NC_006492.4_165233-165300_1056
TCACCCAGGTGATGTCACTTTTGTCAAGGATATGGCTACA-AGAATATTGTGACATGTCACTGCACTGA
>Pan_troglodytes~GCF_000001515.7_Pan_tro_3.0|NC_006492.4_165301-165369_1057
TCACAAAGGTGATGTAACTCTTGTCTAGGCTCTGCCTACTGGAGACATTGTGACATATCTCCGCACTGA
>Pan_troglodytes~GCF_000001515.7_Pan_tro_3.0|NC_006492.4_165374-165437_1058
TCACCCAGCTGATGGAAGTCTTGTCTAGGCTCTGTCTAC-GGGGGCATAGTGTCAAATATCTGCA
>Pan_troglodytes~GCF_000001515.7_Pan_tro_3.0|NC_006492.4_165575-165642_1059
TCACCCAGGTGATGTAACATTTATCTAGGCTCTGTCTACAA-GGGCGTTTAGACATACCTCTGCACAGA
>Pan_troglodytes~GCF_000001515.7_Pan_tro_3.0|NC_006492.4_166265-166331_1060
ACCCAGGTGATGTAACTCTTGTCTAGGCTCTGCCTACTCTAGACATTGTGAAATATCTCCGCACTGA
>Pan_troglodytes~GCF_000001515.7_Pan_tro_3.0|NC_006492.4_167016-167083_1061
TCACCCAGGTGATGGGACTCATGTCTGGGCTCTGCCTACA-GGGGCATTGTGACATATCTCTGCAGTGA
>Pan_troglodytes~GCF_000001515.7_Pan_tro_3.0|NC_006492.4_167086-167150_1062
ACCCAGGTGATGGAACACTTCTCTATGCTCCACCTACAGGGGGTATTGTGACGTATCTCTGCACT
>Pan_troglodytes~GCF_000001515.7_Pan_tro_3.0|NC_006492.4_167221-167289_1063
TCACCCAGGTGATGTCCCAATTTTCTGGGATTTGTCTACAGGGGGCTTTGTGACATACGTTTGCACTGA
>Pan_troglodytes~GCF_000001515.7_Pan_tro_3.0|NC_006492.4_167425-167492_1064
TCACCCAGGTGATGGGACTGTTGTCTGGGCTCTGCCTACA-GGGGCATTGTGACATATCTCTGCAGTGA
>Pan_troglodytes~GCF_000001515.7_Pan_tro_3.0|NC_006492.4_167493-167561_1065
TCACCCAGGTGATGCAACCTTTGTGTAGGCTCGGCCAAAAGGGGGCATTGTGACATAACTCTGCACTGA
>Pan_troglodytes~GCF_000001515.7_Pan_tro_3.0|NC_006492.4_167697-167765_1066
TCACCCAGGAGATGTAACTCTTGTCTAGCTTCTGGCTACTGGAGACATTGTGACATATCTCCGCACTGA
>Pan_troglodytes~GCF_000001515.7_Pan_tro_3.0|NC_006492.4_167768-167833_1067
TCACCCAGGTGGTGGATGTCTTCTCTAGGCTCGGTCTA-TGGGGGCATTGTGTCAAATATCTGCACT
>Pan_troglodytes~GCF_000001515.7_Pan_tro_3.0|NC_006492.4_168448-168515_1068
TCACCCAGGTGATGGGACTCTTGTCTAGGCTCTGCCTACA-GGGGCATTGTGAAATATCTCTGCAGTGA
>Pan_troglodytes~GCF_000001515.7_Pan_tro_3.0|NC_006492.4_169479-169546_1069
TCACCGAGGTGATGGGACTCTTGTCTAGGCTCTGCCTACA-GGGGCATTGTGACATATCTCTGCAGTGA
>Pan_troglodytes~GCF_000001515.7_Pan_tro_3.0|NC_006492.4_169547-169615_1070
TCACCCAGGTGATGCAACCCTTTTCTAGGCTCTGCCAAAAGGGGACATTGTGACGTAACTCTGCACTGA
>Pan_troglodytes~GCF_000001515.7_Pan_tro_3.0|NC_006492.4_169616-169682_1071
CACACAGCTGATGTAACTCTTGTCTAGGCTCTGGCTACAGGGGGC-TTGTGACACATCTCTGCACTGA
>Pan_troglodytes~GCF_000001515.7_Pan_tro_3.0|NC_006492.4_169684-169751_1072
TCACCCAGGTGATGTCACTTTTGTCAAGGATATGGCTACA-GGGATATTGTGACATGTCACTGCACTGA
>Pan_troglodytes~GCF_000001515.7_Pan_tro_3.0|NC_006492.4_169752-169818_1073
ACCCAGGTAATGTAACACTTTTCTAGGCTCTGCCTACTGGAGACATTGTGACATACCTCTGCACTGA
>Pan_troglodytes~GCF_000001515.7_Pan_tro_3.0|NC_006492.4_170512-170579_1074
TCACCGAGGTGATGGGACTCTTGTCTAGGCTCTGCCTACA-GGGGCATTGTGACATATCTCTGCAGTGA
>Pan_troglodytes~GCF_000001515.7_Pan_tro_3.0|NC_006492.4_170580-170648_1075
TCACCCAGGTGATGCAACCCTTTTCTAGGCTCTGCCAAAAGGGGACATTGTGACGTAACTCTGCACTGA
>Pan_troglodytes~GCF_000001515.7_Pan_tro_3.0|NC_006492.4_170649-170715_1076
CACACAGCTGATGTAACTCTTGTCTAGGCTCTGGCTACAGGGGGC-TTGTGACACATCTCTGCACTGA
>Pan_troglodytes~GCF_000001515.7_Pan_tro_3.0|NC_006492.4_170717-170784_1077
TCACCCAGGTGATGTCACTTTTTTCAAGGATATGGCTACA-GGGATATTGTGACATGTCACTGCACTGA
>Pan_troglodytes~GCF_000001515.7_Pan_tro_3.0|NC_006492.4_170785-170851_1078
ACCCAGGTAATGTAACTCTTTTCTAGGCTCTGCCTACTGGAGACATTGTGACATACCTCTGCACTGA
>Pan_troglodytes~GCF_000001515.7_Pan_tro_3.0|NC_006492.4_171750-171816_1079
CACCCAGGTGATGTCACTTTTGTCAAGGATATGGCTACA-GGGACATTGTGAAATGTCACTGCACTGA
>Pan_troglodytes~GCF_000001515.7_Pan_tro_3.0|NC_006492.4_171818-171886_1080
TCACCCAGGTGATGTAACTCTTTTCTAGGCTCTGCCTCCTGGAGGCATTGTGGCACATCTCCGCACTGA
>Pan_troglodytes~GCF_000001515.7_Pan_tro_3.0|NC_006492.4_171889-171954_1081
TCACCCAGTTGATGGAAATCTTGTCTTTGCTCTGTCTA-TGGGGCCATTGTGTCAAATATCTGCACT
>Pan_troglodytes~GCF_000001515.7_Pan_tro_3.0|NC_006492.4_172092-172159_1082
TCACCCAGGTGATGTAACATTTATCTAGGCTCTGCCTACA-GGGGCGTTTAGATATAGCTCTGTACAGA
>Pan_troglodytes~GCF_000001515.7_Pan_tro_3.0|NC_006492.4_172160-172228_1083
TCTCCCAGGTGATGGAAAAATTCTCTAAGCTCCAACGACAGGGGGTATTGTGACGTATCTCTGCACTGA
>Pan_troglodytes~GCF_000001515.7_Pan_tro_3.0|NC_006492.4_172569-172636_1084
TCACCCAGGTGATGGGACTCTTTTCTAGGCTCAGCCTACA-GGGGCATTGTGAAATATCTCTGCAGTGA
>Pan_troglodytes~GCF_000001515.7_Pan_tro_3.0|NC_006492.4_172637-172705_1085
TCACCCAGGTGTTGCAACCCTTGTCTAGGCTCTGCCAAAAGGGGGCATTGTGACGTAACTCTGCACTGA
>Pan_troglodytes~GCF_000001515.7_Pan_tro_3.0|NC_006492.4_172774-172840_1086
TCACCCAGGTGATGTCACTTTTATCAAGGATATGGCT-CA-GGGATATTGTGACATGTCACTGCACTGA
>Pan_troglodytes~GCF_000001515.7_Pan_tro_3.0|NC_006492.4_172841-172909_1087
TCACCCAGGTGACGTAACTGTTGTCTAGGCTCTGCCTACTGGAGACATTGTGGCATAACTCCGCACTGA
>Pan_troglodytes~GCF_000001515.7_Pan_tro_3.0|NC_006492.4_172912-172975_1088
ACCCAGGTGATGGAAATCTTGTCTAGCCTCTGCCCA-TGGGGGCATTGTGTCAAATATCTGCACT
>Pan_troglodytes~GCF_000001515.7_Pan_tro_3.0|NC_006492.4_173183-173251_1089
TCACCCAGGTGACGGAACACTTCTCTAGGCTCCACCTACAGGGGGTATTGTGACGTATCTCTGCACTGA
>Pan_troglodytes~GCF_000001515.7_Pan_tro_3.0|NC_006492.4_173595-173653_1090
AGGTGATGGGACTCTTGTCTAGGCTCTGCCTACA-GGGGCACTGTGACATATCTCTGCAG
>Pan_troglodytes~GCF_000001515.7_Pan_tro_3.0|NC_006492.4_173660-173725_1091
CCCAGGTGATACAACCCTTGTCTAGGCTCTGCCAAAAGGGGGCATTGTGACATAACTCTGCACTGA
>Pan_troglodytes~GCF_000001515.7_Pan_tro_3.0|NC_006492.4_173729-173796_1092
TCACACAGCCGATGTAACTCTTGTCTAGGCTCTGGCTACAGGGGGC-TTGTGACACATCTCTGCACTGA
>Pan_troglodytes~GCF_000001515.7_Pan_tro_3.0|NC_006492.4_173797-173864_1093
TCACACAGATGATGTCACTTTTGTCAAGGATATGGCTACA-GGGATATTGTGACATGTCACTGCACTGA
>Pan_troglodytes~GCF_000001515.7_Pan_tro_3.0|NC_006492.4_174138-174205_1094
TCACTCAGGTGATGTAACTATTGTCTAGGCCCTGCTTA-AAGGGGCCTTGTCACATATCTCTGCACTGA
>Pan_troglodytes~GCF_000001515.7_Pan_tro_3.0|NC_006492.4_177777-177845_1095
TCACCGAGGTGATGTAAATCATTTCCAGGCTTTTTGTACAAGGGACATTGTGATATATCTCTGCACTGA
>Pan_troglodytes~GCF_000001515.7_Pan_tro_3.0|NC_006492.4_178181-178248_1096
TCAACGAATTGATGAAACACTTGTCTAGGCTCTGCCTAC-GGAGGCTTTGTGACACATCTCTGCACTGA
>Pan_troglodytes~GCF_000001515.7_Pan_tro_3.0|NC_006492.4_178385-178453_1097
TCACCTAGGTGATGTAAACCTTTTATGGGCTTTGCCTACAGAAGGCTTTGTGACATATCTATGCACTGA
>Pan_troglodytes~GCF_000001515.7_Pan_tro_3.0|NC_006492.4_178523-178590_1098
TCA-CCATGTGATGGGACTCTTCTCTATACTCTGCCTAGAGGGGGATTTGTGACATACCTCTGCACTGA
>Pan_troglodytes~GCF_000001515.7_Pan_tro_3.0|NC_006492.4_178728-178796_1099
TCACCCAGGTGATGGAACACTTCTCTAGGCTCCACCTACTGGGGGTATTGTGACGTATCTCTGCACTGA
>Pan_troglodytes~GCF_000001515.7_Pan_tro_3.0|NC_006492.4_178865-178933_1100
TCACCCTGGAGAGGGAACTCTTGTCTACGCTCTGCCTACAGGAGGCTTTATGACTTATACCTGCACTGA
>Pan_troglodytes~GCF_000001515.7_Pan_tro_3.0|NC_006492.4_178935-179001_1101
TCAACCAAGTGATGAAACTCTTCTCTAGGCTCTGCCTACA-GGGGCTTTGTGACACATCTCTGCACTG
>Pan_troglodytes~GCF_000001515.7_Pan_tro_3.0|NC_006492.4_179069-179137_1102
TCTCTGAGGTGATGCAACTCTTGTCTAGGCATTGCCTACAGGGGACATTGGTACATATCTCTGCACTGA
>Pan_troglodytes~GCF_000001515.7_Pan_tro_3.0|NC_006492.4_179139-179206_1103
TCACCTAGGTGATGTAAGCCTTGTATGGGCTTTACCTACAGAAGGCTTTGTGACATATCTATGCACTG
>Pan_troglodytes~GCF_000001515.7_Pan_tro_3.0|NC_006492.4_179276-179340_1104
CCCAGGTGATGGAATTCTTGTCTAGGCTCTGTCTA-TGGGGGCATTGTGTCAAATATCTGCACTGA
>Pan_troglodytes~GCF_000001515.7_Pan_tro_3.0|NC_006492.4_179344-179412_1105
TCACCCAGGTGTTAGGACTCTTCTCTATACTCTGCCTACAGGGGGATTTGTGACATATCTCTGCACTGA
>Pan_troglodytes~GCF_000001515.7_Pan_tro_3.0|NC_006492.4_179413-179481_1106
TCACCTAGGTTATGTAACTCTTGTCCACTCTCTGCCTACAGGGAGCATTGTGAAATATCTCTGCACTGA
>Pan_troglodytes~GCF_000001515.7_Pan_tro_3.0|NC_006492.4_179482-179549_1107
TCAGCCAGGTGATGTAACATTTATCTAGGCTCTGCCTACA-GGGGCGTTTTGACATAGCTCTGCACAGA
>Pan_troglodytes~GCF_000001515.7_Pan_tro_3.0|NC_006492.4_179622-179687_1108
TCACCCAGGAGATGCAACTCTTGTGTAGGCTCCACCTACAGGGGGTATTGTGACGTACCTCCGCAC
>Pan_troglodytes~GCF_000001515.7_Pan_tro_3.0|NC_006492.4_179960-180027_1109
TCACCCAGGTGATGTAACTCTTGTCTAGTATCTGCCTAA-GGGGACTTTGTGATATAAATCTGCACTGA
>Pan_troglodytes~GCF_000001515.7_Pan_tro_3.0|NC_006492.4_180028-180096_1110
TCACCCAGGTGATGTAACCCTTGTCTAGGCTCTGCCAAAAGGGGGCATTTTGACATAACTCTGCACTGA
>Pan_troglodytes~GCF_000001515.7_Pan_tro_3.0|NC_006492.4_180097-180164_1111
TCACACAGCTGATGTAACTCTTGTCTAGGCTCTGGATACAGGGGGCC-TGTGACACATCTCTGCATTGA
>Pan_troglodytes~GCF_000001515.7_Pan_tro_3.0|NC_006492.4_180443-180502_1112
GTGATGTAACAGTTGCCTAGGCTCTGCCTACA-GGGGCTTTGTGACATATCTCTGCACTGA
>Pan_troglodytes~GCF_000001515.7_Pan_tro_3.0|NC_006492.4_2530202-2530269_1113
CACCCAGGTGATGTAACTCTTGTCTAGGCTTTGCCTACAGGGGGCATTGTGATATATCTCTGCACTGA
>Pan_troglodytes~GCF_000001515.7_Pan_tro_3.0|NC_006492.4_2753039-2753106_1114
CACCCAGGTGATGTAACTCTTGTCTAGGCTTTGCCTACAGGGGGCATTGTGATATATCTCTGCACTGA
>Pan_troglodytes~GCF_000001515.7_Pan_tro_3.0|NC_006492.4_7366620-7366687_1115
TCACCCAGGTGATGTAACTCTTGTCTAGGCTCTGCCTAT-GGGGGCTTTATGACATATCTCTGCACTGA
>Pan_troglodytes~GCF_000001515.7_Pan_tro_3.0|NC_006492.4_11255753-11255820_1116
CACCCAGGTGATGTAACTCTTGTCTAGGCTTTGCCTACAGGGGGCATTGTGATATATCTCTGCACTGA
>Pan_troglodytes~GCF_000001515.7_Pan_tro_3.0|NC_006492.4_11478533-11478600_1117
CACCCAGGTGATGTAACTCTTGTCTAGGCTTTGCCTACAGGGGGCATTGTGATATATCTCTGCACTGA
>Pan_troglodytes~GCF_000001515.7_Pan_tro_3.0|NC_006492.4_15246681-15246748_1118
TCACCCAGGTGATGTAACTCTTGTCTAGGCTCTGCCTACA-GGGGCTTTGTAACATATCTCTGCACTGA
>Pan_troglodytes~GCF_000001515.7_Pan_tro_3.0|NC_006492.4_15672034-15672101_1119
CACCCAGGTGATGTAACTCTTGTCTAGGCTTTGCCTACAGGGGGCATTGTGATATATCTCTGCACTGA
>Pan_troglodytes~GCF_000001515.7_Pan_tro_3.0|NC_006492.4_15878212-15878279_1120
CACCCAGGTGATGTAACTCTTGTCTAGGCTTTGCCTACAGGGGGCATTGTGATATATCTCTGCACTGA
>Pan_troglodytes~GCF_000001515.7_Pan_tro_3.0|NC_006492.4_16321008-16321075_1121
TCACCCAGGTGATGTAACTCTTGTCTAGGCTCTGCCTACA-GGGGCTTTGTAACATATCTCTGCACTGA
>Pan_troglodytes~GCF_000001515.7_Pan_tro_3.0|NW_015972990.1_568204-568272_1122
TCACCCAGGTTATGCAGCTCTCCTGCCTGGGCTCTCCCTACAGGGGACATTGTGACATATCTCTGCACC
>Pan_troglodytes~GCF_000001515.7_Pan_tro_3.0|NW_015972990.1_578386-578453_1123
CACCCAGGTGATGTAACTCTTGTCTAGGCTTTGCCTACAGGGGGCATTGTGACGTATCTGTGCACTGA
>Pan_troglodytes~GCF_000001515.7_Pan_tro_3.0|NW_015972990.1_580087-580150_1124
CACCCAGGCAATGCAACTCCTCTGTCTCGGCCCTGCCTACAAGGGGTATTGTGACATATCTCTG
>Pan_troglodytes~GCF_000001515.7_Pan_tro_3.0|NW_015973045.1_2766-2833_1125
TCACCCAGGTCATGTAACTCTTGTCTAGGCTCTGCCTAC-GGGGGCTTTGTGACATATCTCTGCACTGA
>Pan_troglodytes~GCF_000001515.7_Pan_tro_3.0|NW_015973526.1_1610-1676_1126
CACCCAGGTGACAGGGACTT-GTCTGTGATTTGC-TA-AGGGGGCATTGTGACATCATAAGTCTGCACTG
>Pan_troglodytes~GCF_000001515.7_Pan_tro_3.0|NW_015973526.1_4890-4957_1127
TCACCCAGGTGACAGGGCCTT-GTCTGTGATCTGC-T-GAGGGGGCATTGTGACATCATAAGTCTGCACTG
>Pan_troglodytes~GCF_000001515.7_Pan_tro_3.0|NW_015973526.1_5309-5377_1128
TCACCCAGGTGACAGGCCCTT-TTCTGTTATCTGAATA-AGGGGGCATTGTGACATCATAAGTCTGCACTG
>Pan_troglodytes~GCF_000001515.7_Pan_tro_3.0|NW_015973526.1_6078-6145_1129
TCACCAAGGTGACAGGGCATT-GTCTGTGATCTGC-TA-AGGGGGCATTGTGACATCATAAGTCTGCACTG
>Pan_troglodytes~GCF_000001515.7_Pan_tro_3.0|NW_015973526.1_8873-8941_1130
TCACCCAGGTGACAGGCCCTTT-TCTATTATCTGCCTA-AGGGGGCATTGTGACATCACAACTCTGCACTG
>Pan_troglodytes~GCF_000001515.7_Pan_tro_3.0|NW_015973526.1_9152-9219_1131
TCACCCAGGTGACAGGCCCTT-GTCTGTGATCTGCATA-AGGGGGCATTGTGACATCATAAGTCTGCACT
>Pan_troglodytes~GCF_000001515.7_Pan_tro_3.0|NW_015973526.1_11456-11523_1132
TCACCCAGGTCACAGGC-CCTTGTCTGTGATCTGCCTA-AGGGGGCATTGTGACATCATAAATCTGCACT
>Pan_troglodytes~GCF_000001515.7_Pan_tro_3.0|NW_015973526.1_14271-14329_1133
CCCAGGTGACAGGCCCTTATTCTGTGATCTTCCGTGAGGGAGCGATATGTGACATCATA
>Pan_troglodytes~GCF_000001515.7_Pan_tro_3.0|NW_015973526.1_16276-16343_1134
TCCCCCAGGTGAGAGACCCTT-GTCTGTGATCTGCCTA-AGGGGGCATTGTGACATCATAAGTCTGCACT
>Pan_troglodytes~GCF_000001515.7_Pan_tro_3.0|NW_015973526.1_16976-17040_1135
CACCCAGGTGACTGGCCCTT-GTCTATGATCTGCCGA-AGGGGGCATTGTGACATCACAACTCTGCA
>Pan_troglodytes~GCF_000001515.7_Pan_tro_3.0|NW_015973526.1_19814-19881_1136
TCACCCAGGTGACAGGCCCTT-GTCTGTGATCTCCCTA-AGGGGGCATTGTGACATCATAAGTCTGCACT
>Pan_troglodytes~GCF_000001515.7_Pan_tro_3.0|NW_015973526.1_21424-21491_1137
TCACCCAGGTGACAGGCCCTT-TTCTGTGATCTGCCTA-AGGGGGCATTGTGACATCATAAGTCTGCACT
>Pan_troglodytes~GCF_000001515.7_Pan_tro_3.0|NW_015973526.1_21971-22038_1138
TCACCCAGGTGACAGGCCCTT-TTCTGTGATCTGCCTA-AGGGGGCATTGTGACATCATAAGTCTGCACT
>Pan_troglodytes~GCF_000001515.7_Pan_tro_3.0|NW_015973526.1_26440-26508_1139
TCACACAGGTGACAGGCCCTT-GTGTGTGGTCTGCCT-GAGGGGGCATTGTGACATCATAAGTCTGCACTG
>Pan_troglodytes~GCF_000001515.7_Pan_tro_3.0|NW_015973526.1_26859-26926_1140
TCACCCAGCTGACAGGCCCTT-GTCTGTGATCTGCCTA-AGGGGGCATTGTGACATCATAAGTCTGCACT
>Pan_troglodytes~GCF_000001515.7_Pan_tro_3.0|NW_015973526.1_28815-28882_1141
CATCCAGGTGACA-GGCCCTTGTCTGTGAGCTGCCTA-AGGGGGCATTGTGATATCATAACTCTGCACTG
>Pan_troglodytes~GCF_000001515.7_Pan_tro_3.0|NW_015973526.1_30766-30832_1142
TCACCCAGGTGACA--GCCCATTGTCTGTGATCTGCCTA-A-GGGGCATTGTGATATCATAACTCTGCACT
>Pan_troglodytes~GCF_000001515.7_Pan_tro_3.0|NW_015973526.1_30905-30973_1143
TCACACAGGTGACAGGCCCTT-GTGTGTGGTCGGCCT-GAGAGGGCATTGTGACATCATAAGTCTGCACTG
>Pan_troglodytes~GCF_000001515.7_Pan_tro_3.0|NW_015973526.1_31812-31879_1144
TCAACCAGGTGACAGGC-CCTTGTGTGTGATCTGCCTA-AGGGGGCATTGTGACATCATAAATCTGCACT
>Pan_troglodytes~GCF_000001515.7_Pan_tro_3.0|NW_015973526.1_33622-33690_1145
TCACACAGGTGACAGGCGCTT-GTGTGTGGTCTGCCT-GAGGGGGCATTGTGACATCATAAGTCTGCACTG
>Pan_troglodytes~GCF_000001515.7_Pan_tro_3.0|NW_015973526.1_34598-34663_1146
TCACATAGGTGACAGGCCCTT-GTGTGTGATCTGCCT-TAGGGGGCATTGTGACATCATAAATCTGCA
>Pan_troglodytes~GCF_000001515.7_Pan_tro_3.0|NW_015973526.1_34738-34804_1147
CACCCAGGTGAAAGA-CGTTTTTCTGTGTTCTGCCTA-AGGGGGCATTGTGACATCATAAGTCTGCACT
>Pan_troglodytes~GCF_000001515.7_Pan_tro_3.0|NW_015973526.1_35506-35572_1148
CACCCAGGTGAAAGA-CGTTTTTCTGTGTTCTGCCTA-AGGGGGCATTGTGACATCATAAGTCTGCACT
>Pan_troglodytes~GCF_000001515.7_Pan_tro_3.0|NW_015973526.1_45570-45637_1149
TCACGCACGTGACA-GGCCGTTGTCTGTGATGTGCCTA-A-GGGGCATTGTGACTTCATAACTCTGCACTG
>Pan_troglodytes~GCF_000001515.7_Pan_tro_3.0|NW_015973526.1_46410-46474_1150
CACCCTGGTGACCGG-ATCTTGTCCGTGATCTGCCTA-AGGGGGCATTGTGACATCATAAATCTGCA
>Pan_troglodytes~GCF_000001515.7_Pan_tro_3.0|NW_015973526.1_52209-52277_1151
TCACACAGGTGACAGGCCCTT-GTGTGTGGTCTGCCT-GAGGGGGCATTGTGACATCATAAGTCTGCACTG
>Pan_troglodytes~GCF_000001515.7_Pan_tro_3.0|NW_015973526.1_68179-68246_1152
TCACCCAGGTGACA-GGCCCTTGTCTATGATCTGCC-A-AAGAGGCATTGTGACTTCATAACTCTGCACTG
>Pan_troglodytes~GCF_000001515.7_Pan_tro_3.0|NW_015973526.1_70274-70341_1153
TCAACTAGCTGATA-GGCTCTTGTCTGTGATCTGCCTA-A-GGGGCATTGTGATATCATAACTCTGCACTG
>Pan_troglodytes~GCF_000001515.7_Pan_tro_3.0|NW_015973526.1_71601-71666_1154
TCACCCAGTTGACAGGCCCGT-GTCTGTGATCTGCCTA-AGGGGGCATTGTGACATCATAAGTCTGCA
>Pan_troglodytes~GCF_000001515.7_Pan_tro_3.0|NW_015973526.1_73975-74041_1155
CACCCAAGTGACAGGCCCTT-GTCTGTGATCTGCCTA-AGGGGGCATTGTGACATCATAAGTCTGCACT
>Pan_troglodytes~GCF_000001515.7_Pan_tro_3.0|NW_015973526.1_76495-76558_1156
CAGGTGACA-GGCCCTTCTGTGTGATCTTCCTA-AGGGGGCATTGTGATATCATAACTCTGCACTG
>Pan_troglodytes~GCF_000001515.7_Pan_tro_3.0|NW_015973526.1_77817-77885_1157
TCAACCATGTTACAGGCC-TTTGTCTGTGATCTGCCTA-AGGTGGCATTGTGACATCACAACTCTGCACTG
>Pan_troglodytes~GCF_000001515.7_Pan_tro_3.0|NW_015973526.1_80188-80255_1158
TCACACAGTTGACAGGCCCTT-GTGTGTTATCTGCCT-GA-GGGGCATTGTGACATCATAAGTCTGCACTG
>Pan_troglodytes~GCF_000001515.7_Pan_tro_3.0|NW_015973526.1_80463-80527_1159
TCACCCAGGTGATAGG-CCCTTTTCTGTGATCTGCCTA-AGGGGGCATTGTGACATCACAAATCTGC
>Pan_troglodytes~GCF_000001515.7_Pan_tro_3.0|NW_015973526.1_82067-82134_1160
TCACACTGGTGACAGGCCCTT-GTCTGTGATCTGCCTA-AGGGGGCATTGTGACATCATAAGTCTGCACT
>Pan_troglodytes~GCF_000001515.7_Pan_tro_3.0|NW_015973526.1_83323-83391_1161
TCACCCATGTTACAGGCC-TTTGTCTGTGATCTGCCTA-AGGTGGCATTGTGACATCACAACTCTGCACTG
>Pan_troglodytes~GCF_000001515.7_Pan_tro_3.0|NW_015973526.1_84511-84577_1162
CACCCTGGTGACAGGCCCTT-GTCTGTTGTCTGACTA-AGGGGGCATTGTGACATCATAAGTCTGCACT
>Pan_troglodytes~GCF_000001515.7_Pan_tro_3.0|NW_015973526.1_84927-84995_1163
TCACTCTGGTGACAGGCCACT-GTCTGTGATATGCGTA-TGGGGGCATTGTGACATCATAACTTTGCACTG
>Pan_troglodytes~GCF_000001515.7_Pan_tro_3.0|NW_015973526.1_85080-85134_1164
GGCCCTTGTTTGTGATCTGCCT-GAGGGGGCATTGTGACTTCATAACTCTGCACTG
>Pan_troglodytes~GCF_000001515.7_Pan_tro_3.0|NW_015973774.1_55233-55298_1165
CACCAAGGTGACA-GGCCATTGACTGTGATCTGCCTA-AGGGGGCATTGTGATATCATAACTCTGCAC
>Pan_troglodytes~GCF_000001515.7_Pan_tro_3.0|NW_015973774.1_56275-56343_1166
TCACCCAGGTGACAGACCCTT-GTCTGTGATCTGCCTA-AGGGGGCATTGTGACATCACAACTCTGCCCTG
>Pan_troglodytes~GCF_000001515.7_Pan_tro_3.0|NW_015973774.1_65557-65624_1167
CACCCTGGTGACAGGCCCTT-GTCTCAGATCTCCATA-AGGTGGCATTGGGATATCATAACTCTGCACTG
>Pan_troglodytes~GCF_000001515.7_Pan_tro_3.0|NW_015973774.1_67056-67124_1168
TCACCCAGGTGGCA-GACCCTTGTCTGTGATCTGCCTA-AGGGGGCATTGTGATATCATAACTCTGCACTG
>Pan_troglodytes~GCF_000001515.7_Pan_tro_3.0|NW_015973774.1_69073-69134_1169
GGTGACATGCCCTT-GTCTGTGATCTGCGTA-AGGGGGCATTGTGACATCATACCTCTGCACTG
>Pan_troglodytes~GCF_000001515.7_Pan_tro_3.0|NW_015973774.1_71652-71720_1170
TCACCCAGGTGACA-GACCCTTCTCTGTGATCTGCCTA-AGGGGGCATTGTGACTTCATAACTCTGCACTG
>Pan_troglodytes~GCF_000001515.7_Pan_tro_3.0|NW_015973774.1_75705-75772_1171
CACCCAGGTCACAGGCCCTT-GTCTCTGATCTGCCTA-AGGAGGCATTGTGACATCACAACTCTGCACTG
>Pan_troglodytes~GCF_000001515.7_Pan_tro_3.0|NW_015973774.1_75914-75980_1172
CACCCAGGTGACAGGC-CCTTGTCTGTGATCTGC-TA-AGGGGGCATTGTGACATCATAAATCTGCACTG
>Pan_troglodytes~GCF_000001515.7_Pan_tro_3.0|NW_015973774.1_79756-79823_1173
CACCCAGGTGACAGGC-CCTTTTCTGTGATCTGCCTA-AGGGGGCATTGTGACATCATAAATCTGCACTG
>Pan_troglodytes~GCF_000001515.7_Pan_tro_3.0|NW_015973774.1_83038-83104_1174
ACCCAGGTGACAGGCCCTT-GTCTCTGAACTGCCTA-AGGGGGCATTGTGACATCACAACTCTGCACTG
>Pan_troglodytes~GCF_000001515.7_Pan_tro_3.0|NW_015973774.1_84639-84706_1175
CACGCAGTTGACAGTCCCAT-GTCTGTGATCTGCCTA-AGGGGGCATTGTGACATCATACCTCTGCACTG
>Pan_troglodytes~GCF_000001515.7_Pan_tro_3.0|NW_015973774.1_84919-84986_1176
CACCCAGGTGACAGGC-CCTTGTCTCTGATTTGCCTA-AGGGGGCATTGTGACATCATAAATCTGCACTG
>Pan_troglodytes~GCF_000001515.7_Pan_tro_3.0|NW_015973774.1_85549-85617_1177
TCACCCAGGTGACA-GACCCTTGTCTTTGATCTGCCTA-AGGGGGCATTGTGATATCATAACTCTGCACTG
>Pan_troglodytes~GCF_000001515.7_Pan_tro_3.0|NW_015973774.1_100947-101011_1178
ACCCAGGTGACAGGCCCTT-GTCTCTGAACTGCCTA-A--GGGCATTGTGACATCACAACTCTGCACTG
>Pan_troglodytes~GCF_000001515.7_Pan_tro_3.0|NW_015973774.1_104180-104246_1179
TCACCCAGGTGACA-GGCACTTGTCTCTGATCTGCCT-CACGGGGCATTGTGATATCATAACTCTGCAC
>Pan_troglodytes~GCF_000001515.7_Pan_tro_3.0|NW_015973774.1_107815-107881_1180
TCATCCAGGTGACA-GGCACTTGTCTCTGATCTGCCT-CACGGGGCATTGTGATATCATAACTCTGCAC
>Pan_troglodytes~GCF_000001515.7_Pan_tro_3.0|NW_015973774.1_108372-108440_1181
TCACCCAGGTGACAGACCCTT-GTCTGTGATCTGCCTA-AGGAGGCATTGTGACATCATACCTCTGCACTG
>Pan_troglodytes~GCF_000001515.7_Pan_tro_3.0|NW_015973774.1_111936-112004_1182
TCACCCAGGTGGCA-GGCCTTTGCCTGTGATCCGCCTA-AGGGGGCATTGTGACTTCATAACTCTGCACTG
>Pan_troglodytes~GCF_000001515.7_Pan_tro_3.0|NW_015973774.1_112916-112982_1183
TCACCCAGGTGACA-GGCACTTGTCTCTGATCTGCCT-CACGGGGCATTGTGATATCATAACTCTGCAC
>Pan_troglodytes~GCF_000001515.7_Pan_tro_3.0|NW_015974278.1_7582-7649_1184
TCACACAGGTGATGGAACTCTTGTCTAGGCTCTGCCTA-TGGGGGCACTGTGATAGATCTCTGCACTGA
>Pan_troglodytes~GCF_000001515.7_Pan_tro_3.0|NW_015974278.1_7853-7921_1185
TCACCCAGATGATGTAACTCTCCTCTAGGCTCTGCCTACTGGGGGCATTGTTACATATCTCTGCACTGA
>Pan_troglodytes~GCF_000001515.7_Pan_tro_3.0|NW_015974278.1_7922-7989_1186
TCACCCAGGTGATGTAACTCTTGTGTTGGATCTGCCTA-TGGGGGCATTGCAACATATTTCTGCACTGA
>Pan_troglodytes~GCF_000001515.7_Pan_tro_3.0|NW_015974278.1_7990-8058_1187
TCACCCAGGTGATGTAACTCTTGTCTAGGCTCCGCCCACAGGGGGCATAGTGACATATCACTGTACTGA
>Pan_troglodytes~GCF_000001515.7_Pan_tro_3.0|NW_015974278.1_8059-8127_1188
TCATCCAGGTAATATAATTCTTGTCTAGGCTCTGCCTACAGGGGGCATTGTGAAATATCTCTGCACTGA
>Pan_troglodytes~GCF_000001515.7_Pan_tro_3.0|NW_015974278.1_8196-8263_1189
TCAACCAGGTGATGTAACTCTTGTCTAGGCTCTGCTTAC-GGGGGTATTGTGACATAGCTCTGCACTGA
>Pan_troglodytes~GCF_000001515.7_Pan_tro_3.0|NW_015974278.1_8332-8399_1190
TCAACCAAGTGATGTAACTGTTGTCTAGGCTCTGCCTA-TGGGGGCTTTGTGACATATCTCTGCACTGA
>Pan_troglodytes~GCF_000001515.7_Pan_tro_3.0|NW_015974278.1_8400-8467_1191
TCACCCTGGTGATGGGACTTTTGTCTACGCTCTGCCTAT-GGTGGCATTGTGACATATCTCTACACTGA
>Pan_troglodytes~GCF_000001515.7_Pan_tro_3.0|NW_015974278.1_8468-8535_1192
TCACCCAGGTGATGTAACTCTTGTGTTGGATCTGCCTAT-GGGGGCATTGTGACATATTTCTGCACTGA
>Pan_troglodytes~GCF_000001515.7_Pan_tro_3.0|NW_015974278.1_8536-8603_1193
TCACCCAGGGGATGGGACTGTTGTCTAGGCTCTGTGTA-TGGGGGCTTTGTGACATATCTCTGCACTGA
>Pan_troglodytes~GCF_000001515.7_Pan_tro_3.0|NW_015974278.1_8672-8739_1194
TCACTCAGGTGATGTAACTATTGTCTAGGCTCTGCTTAAAGGGGCC-TTGTCACATATCTCTGCACTGA
>Pan_troglodytes~GCF_000001515.7_Pan_tro_3.0|NW_015974278.1_8876-8943_1195
TCACCCAGGTGATGGGACTTTTGTCTAGGCTCTGTCTAC-GGGGGCATTGTGACATATCTCTACACTGA
>Pan_troglodytes~GCF_000001515.7_Pan_tro_3.0|NW_015974278.1_8944-9011_1196
TCACCCAGGTGATGTAACTCTTGTGTTGGATCTGCCTA-TGGGGACATTGCGACATATTTCTGCACTGA
>Pan_troglodytes~GCF_000001515.7_Pan_tro_3.0|NW_015974278.1_9012-9079_1197
TCACCCAGGTGATGTAACACTTGTGTTGGATCTGCCTATA-GGGGCATTGTGACATATTTCTGCACTGA
>Pan_troglodytes~GCF_000001515.7_Pan_tro_3.0|NW_015974278.1_9080-9147_1198
TCACCCAGGTGATGGGACTCTTGTCTAGGCTCTGTGTATG-GGGGCTTTCTGACATATCTCTGCACTGA
>Pan_troglodytes~GCF_000001515.7_Pan_tro_3.0|NW_015974278.1_9215-9283_1199
TCACCGAGGTGATGTAACTCTTGTCCAGGCTCTGCCTATAGGGGGCCTTGTGAAGTATCTCTGCACTGA
>Pan_troglodytes~GCF_000001515.7_Pan_tro_3.0|NW_015974278.1_9352-9420_1200
TCAACCAGATGATGTAACTCTTGTCTAGGCTCTGCCTACAGGGGGCATTGTGGCATAACTCTGCACTGA
>Pan_troglodytes~GCF_000001515.7_Pan_tro_3.0|NW_015974278.1_9421-9489_1201
TCACCCAGGTGATGGGACTCTTCTCTAGGCTCTGCCTACTGGGGGCATTGTCACATATTTCTGCACTGA
>Pan_troglodytes~GCF_000001515.7_Pan_tro_3.0|NW_015974278.1_9625-9692_1202
TCACTCAGGTGATGTAACTATTGTCTAGGCTCTGCTTAAAGGGGCC-TTGTCACATATCTCTGCACTGA
>Pan_troglodytes~GCF_000001515.7_Pan_tro_3.0|NW_015974278.1_9693-9761_1203
TCACCCAGGTGATGTAACTCTTGTCTATGCTCTGCTTACAGGGGGTATTGTGATATATCTCTGCACTGA
>Pan_troglodytes~GCF_000001515.7_Pan_tro_3.0|NW_015974278.1_9832-9897_1204
ACCGAGGTGATGTAACTCTTGTCTAGGCTGTGCCCACAGGGGG-ATTGAGACATATCTCTGCACTGA
>Pan_troglodytes~GCF_000001515.7_Pan_tro_3.0|NW_015974278.1_9898-9965_1205
TCCCGAGGTGATCCAACTCTTGCCTGGTCTCTGCCTACTGGGGACATTGTGACATATCTCTGCACTGA
>Pan_troglodytes~GCF_000001515.7_Pan_tro_3.0|NW_015974278.1_10033-10100_1206
TCACCCAGGTGATATAACTCTTGTCTAGGCTCTGCCTACAGGGGGC-TTGTGACATATCTCTGCACTGA
>Pan_troglodytes~GCF_000001515.7_Pan_tro_3.0|NW_015974278.1_10101-10169_1207
TCACCCAGGTGATATAACTCTTTTCTAGGATCTGCCTACAGGGTGCTTTGTGACATATCCCTGCAATGA
>Pan_troglodytes~GCF_000001515.7_Pan_tro_3.0|NW_015974278.1_10238-10305_1208
TCACCTAGGTCATGTAACTCTTGTCTAGGCTCTGCCTACA-GTGGCATTGTGACATATCTCTGCACTGA
>Pan_troglodytes~GCF_000001515.7_Pan_tro_3.0|NW_015974278.1_10306-10374_1209
TCACCCAGGTGATGTAACTCTTGTCTAGGATCTTCCTACAGGGTGCTTTGTGACATATCCCTGCAATGA
>Pan_troglodytes~GCF_000001515.7_Pan_tro_3.0|NW_015974278.1_10375-10442_1210
TCACCCAGGTGATGTACCACTTGTCAGGGCTCTGCCTACA-GGGGCATTGCAATGTATCTCTGCACTGA
>Pan_troglodytes~GCF_000001515.7_Pan_tro_3.0|NW_015974278.1_10443-10510_1211
TCACCTAGGTCATGTAACTCTTGTCTAGGCTCTGCCTACA-GTGGCATTGTGACATATCTCTGCACTGA
>Pan_troglodytes~GCF_000001515.7_Pan_tro_3.0|NW_015974278.1_10783-10852_1212
TCACCCAAGTGATGTAACTATTGTCTAGGCTTTGGCCTACAGGGGGCTTTGTGACATACCTTTGCTCTGA
>Pan_troglodytes~GCF_000001515.7_Pan_tro_3.0|NW_015974278.1_10986-11054_1213
TCACCTAGGTGATGTAACTCTTGTCTACCCTCTGCCTACAGGGGGTGTTGTGAAATATCTCTGCACTGA
>Pan_troglodytes~GCF_000001515.7_Pan_tro_3.0|NW_015974278.1_11055-11123_1214
TCACCCAGGTGATGCAACTCTTGTCTAGGATCTGCCTACAGGGGGTATTGTGAAATATCTCCGCACTGA
>Pan_troglodytes~GCF_000001515.7_Pan_tro_3.0|NW_015974278.1_11198-11260_1215
AGGTGATGTAACTCTTGCCTAGGCTTTGCCTACAGGGGACATTGTGACATATCTCTGCACTGA
>Pan_troglodytes~GCF_000001515.7_Pan_tro_3.0|NW_015974278.1_11261-11329_1216
TCACCCATGTGATGCAACTCTTCTCTGTGCTCTGCCTACAGGGGACATTGTGACATATCTCTGCACTGA
>Pan_troglodytes~GCF_000001515.7_Pan_tro_3.0|NW_015974278.1_11330-11398_1217
TCACCCAGGTGATGCAACTCTTCTCTATGCTCTGCCTACAGGGGGCATTGTGACATATCTCTGCACTGA
>Pan_troglodytes~GCF_000001515.7_Pan_tro_3.0|NW_015974278.1_11399-11467_1218
TCACCCAGGTAATGTAACTCTTTTCTAGTCTCTGCCTACAGAGGGCGTTGTGACATCACTCTGCACGGA
>Pan_troglodytes~GCF_000001515.7_Pan_tro_3.0|NW_015974278.1_11468-11535_1219
TCACCTAGGTTATGTAACTCTTGTCTAGGCTCTGCCTACA-GGGGCATTGTGACGTATCTCTGCACTGA
>Pan_troglodytes~GCF_000001515.7_Pan_tro_3.0|NW_015974278.1_11536-11604_1220
TCACCGAGGTGATGCAACCCTTGTCTAGGCTCTGCCAAAAGGGGGTATTGTGACATAATTCTGCACTGA
>Pan_troglodytes~GCF_000001515.7_Pan_tro_3.0|NW_015974278.1_11605-11672_1221
TCACCCAGGTGATGGGACTCTTGTCTAGGCTCTGCCTACA-GGGGCATTGTGACATATCTCTGCAGTGA
>Pan_troglodytes~GCF_000001515.7_Pan_tro_3.0|NW_015974278.1_11673-11740_1222
TCACGCAGGTGATGTAACTCTTGTCTATATCT-GCCTACTGGTGGCATTGTGGCATATTTATGCACTGA
>Pan_troglodytes~GCF_000001515.7_Pan_tro_3.0|NW_015974278.1_11876-11944_1223
TCACCCAGGTGATGTAACAATTTTCTGGGATTTGTCTACAGGGGGCTTTGTGACATATCTTTGCACTGA
>Pan_troglodytes~GCF_000001515.7_Pan_tro_3.0|NW_015974278.1_11945-12012_1224
TCACCCAGGAGATGTAACTCTTGTCTAGACTCGGCCTACA-GGGGCTTTGTGACATATTTCTGCACTGA
>Pan_troglodytes~GCF_000001515.7_Pan_tro_3.0|NW_015974278.1_12013-12081_1225
TCACCCAGGTGATGTAACTCTTGTCTAGGCCCCACCTACAGGGGGTATTGTGACGTATCTCTGCAATGA
>Pan_troglodytes~GCF_000001515.7_Pan_tro_3.0|NW_015974278.1_12082-12149_1226
TCACCCAGGTGATGTAACACTCATCTAGGCTCTGCCTACA-GGGGCGTTTTGACATAGCTCTGCACAGA
>Pan_troglodytes~GCF_000001515.7_Pan_tro_3.0|NW_015974278.1_12150-12218_1227
TCATCTAGGTTATGTAACTCTTGTCCACTCTCTGCCTACAGGGGGCATTGTGAAATATCTCTGCACTGA
>Pan_troglodytes~GCF_000001515.7_Pan_tro_3.0|NW_015974278.1_12219-12287_1228
TCACCAAGGTGATGGGACTCTTCTCTATACTCTGCCTAGAGGGGGATTTGTGACATATCTCTGCACTGA
>Pan_troglodytes~GCF_000001515.7_Pan_tro_3.0|NW_015974278.1_12288-12355_1229
TCACCCAGGTGATGGAAGTCTTGTCTAGGCTCTGTCTA-TGGGGGCATTGTGTCAAATATCTGCACTGA
>Pan_troglodytes~GCF_000001515.7_Pan_tro_3.0|NW_015974278.1_12356-12424_1230
TCACCCAAGTGATGTAACTCTTGTCTAGGCTCTGTCTACAGTGATTTTTGTGACATATCACTGCACTGA
>Pan_troglodytes~GCF_000001515.7_Pan_tro_3.0|NW_015974278.1_12425-12493_1231
TCACCTAGGTGATGTAAACCTTCCATGGGCTTTGCCTACAGAAGGCTTTGTGACATATCTATGCACTGA
>Pan_troglodytes~GCF_000001515.7_Pan_tro_3.0|NW_015974278.1_12630-12697_1232
TCAACCAAGTGATGAAACTCTTGTCTAGGCTCTGCCTACA-GGGGCTTTGTGACACATCCCTGCACTGA
>Pan_troglodytes~GCF_000001515.7_Pan_tro_3.0|NW_015974278.1_12971-13039_1233
TCACTCAGGAGATGTAAAAATTGTCTGGGCTTTGCCTACAGGGGGCTTTGTGATATATATTTCCATTGA
>Pan_troglodytes~GCF_000001515.7_Pan_tro_3.0|NW_015974341.1_241811-241878_1234
TCACCCAGGTGATGTAACTCTTGTCTACGCTCTGCCTA-TGGGGGCTTTGTAACTTATCTCTGCACTGA
>Pan_troglodytes~GCF_000001515.7_Pan_tro_3.0|NW_015974353.1_127723-127790_1235
CACCCAGGTGATGTAACTCTTGTCTAGGCTTTGCCTACAGGGGGCATTGTGATATATCTCTGCACTGA
>Pan_troglodytes~GCF_000001515.7_Pan_tro_3.0|NW_015974357.1_18001-18064_1236
CACCCAGGTTATGCAGCTCTCCTTTCTGTGCTCTGCCTACAGGGGACATTGTGACTTATCTCTG
>Pan_troglodytes~GCF_000001515.7_Pan_tro_3.0|NW_015974359.1_4506-4573_1237
CACCCAGGTGATGTAACTCTTGTCTAGGCTTTGCCTACAGGGGGCATTGTGACATATCTCTACACTGA
>Pan_troglodytes~GCF_000001515.7_Pan_tro_3.0|NW_015974359.1_177398-177465_1238
CACCCAGGTGATGTAACTCTTGTCTAGACTTTGCCTACATGGGGTCATTGTGACATATCTGTGCACTG
>Pan_troglodytes~GCF_000001515.7_Pan_tro_3.0|NW_015974359.1_279651-279718_1239
CACCCAGGTGATGTAACTCTTGTCTAGGCTTTGCCTACAGGGGGCATTGTGACATATCTCTACACTGA
>Pan_troglodytes~GCF_000001515.7_Pan_tro_3.0|NW_015974588.1_121-188_1240
TCACCCAGGTGATGTAACTCTTTTGTAGCCTCTGCCTATA-GAGGCATTGTGACATATCTCTGCACTGA
>Pan_troglodytes~GCF_000001515.7_Pan_tro_3.0|NW_015974588.1_530-597_1241
TCACCCAGGTGATGGGACGCTTTCCTAGGCTCTGTATAT-GGGGGCTTTGTGACATATCTCTGCACTGA
>Pan_troglodytes~GCF_000001515.7_Pan_tro_3.0|NW_015974588.1_48574-48641_1242
TCACTGCGGTGATGTAAAACTTGTCTAGGCTTTGCCTACAGTGGGACTTATGACATATCTCTGCTCTG
>Pan_troglodytes~GCF_000001515.7_Pan_tro_3.0|NW_015974588.1_48643-48711_1243
TCACCCAGTTGATGTAACTTTTGTCTAGGCTCTGCTTACAGGGAATATTGTGAGATATCTCTGCACTGA
>Pan_troglodytes~GCF_000001515.7_Pan_tro_3.0|NW_015974588.1_48713-48779_1244
CACCCAGGTGATGTAACTCTTGTCTAGGCTCTGCCTACA-GGGTCATTTTAACATATCACTGCACTGA
>Pan_troglodytes~GCF_000001515.7_Pan_tro_3.0|NW_015974588.1_48848-48910_1245
TCACCGAGGTGATGCAACTCTTGTCTGGGATCTGCCTGCAGGAGACATTTTTACATATCTCTG
>Pan_troglodytes~GCF_000001515.7_Pan_tro_3.0|NW_015974588.1_48917-48985_1246
TCACCGAGGTGATGTTACTCTTGTCTAGGCTCTGCCTACTGGAGACATTGTGACTTATCTCTGCACTGA
>Pan_troglodytes~GCF_000001515.7_Pan_tro_3.0|NW_015974588.1_49201-49268_1247
TCACCTTGGTGATGTAACTCTTGTCTAGGCTCTGCCTACATG-GACATTATGACATATTTCTGCACTGA
>Pan_troglodytes~GCF_000001515.7_Pan_tro_3.0|NW_015974588.1_49269-49336_1248
TCACCCCGGTGATGTAGATTTTGTCTAGGCTCTGCCCACA-GGGGCATTTTGACATAACTATGCACTGA
>Pan_troglodytes~GCF_000001515.7_Pan_tro_3.0|NW_015974588.1_49337-49405_1249
TCACCGAGGTGATGCAACTCTTCTCAAGGCTCTACCTACACGGGGCATTGTGACATATCTCTGCACTGA
>Pan_troglodytes~GCF_000001515.7_Pan_tro_3.0|NW_015974588.1_49817-49885_1250
TCACCGAGGTGATGCAACTCTTGTCTGGGATCTGCCTACAGGGGGCATTGTGACAGATCTCTGCCCTGA
>Pan_troglodytes~GCF_000001515.7_Pan_tro_3.0|NW_015974588.1_50433-50501_1251
TCACCCAGGTGATGTAACTCTTGTCCAGGCTCTGC-CA-AT-AGGTACCCTTGTGACATATCTCTGCACTGA
>Pan_troglodytes~GCF_000001515.7_Pan_tro_3.0|NW_015974588.1_50909-50977_1252
TCACCTAGGTGATGTAATTCTTGTCTAGGCTTGGCTTACAGGGGATATTGTGACATATCTCTGCACTGA
>Pan_troglodytes~GCF_000001515.7_Pan_tro_3.0|NW_015974588.1_51115-51177_1253
TCACCTAGGTGATGCAACTCTTGTATGGGATCTGCCTACAGGGGGCATTGTGACTTATCTCTG
>Pan_troglodytes~GCF_000001515.7_Pan_tro_3.0|NW_015974588.1_51321-51389_1254
TCGCACAACTGAAGTAACTCTTTTCTAGTCTTCGCCTACATAGGGTGTTGTGACATATCTCTGCACTGA
>Pan_troglodytes~GCF_000001515.7_Pan_tro_3.0|NW_015974588.1_51459-51526_1255
TCACCCAGGTGATGTAACTCTTGTCTAGCCTCTGCCGACATGGAG-ATTTTGAGATGTCTCTGCACTGA
>Pan_troglodytes~GCF_000001515.7_Pan_tro_3.0|NW_015974588.1_51527-51594_1256
TCACCCAGGTGATGTAAATTTTGTCTAGCCTCTGCCCACA-GGGGCATTTTGACATATCTCTGCACTGA
>Pan_troglodytes~GCF_000001515.7_Pan_tro_3.0|NW_015974588.1_51664-51732_1257
TCACCAAGGTGATGAAACTCTTGCCTGGGCTATGCCTACTTGGGGCATTGTGACATATCTCTGCCCTGA
>Pan_troglodytes~GCF_000001515.7_Pan_tro_3.0|NW_015974588.1_51733-51799_1258
TCACCCAGGTGATGTAACTCTTGTCTAGGCTCTGCCTAAAGGGGGTATTGTGAAATATGCCTGCACT
>Pan_troglodytes~GCF_000001515.7_Pan_tro_3.0|NW_015974588.1_51870-51936_1259
TCACCGAGGTGATGTAACTCTTGTCTAGGGTTTGCCTAGAGGGGGCATTGTAATATGTCTCTGCACT
>Pan_troglodytes~GCF_000001515.7_Pan_tro_3.0|NW_015974588.1_51939-52007_1260
TCACCCAGGTGATGCAACTCTTCTCTAGGCTCTGCCTACAGGGGCCATTGTGACATATCTCTGCACTGA
>Pan_troglodytes~GCF_000001515.7_Pan_tro_3.0|NW_015974588.1_52008-52076_1261
TCACGCAGGTGACGTAACTCTTCTCCAGTCTGTACTTTCACGGGGCTTTGTGACATACCTCTGCACTGA
>Pan_troglodytes~GCF_000001515.7_Pan_tro_3.0|NW_015974588.1_52207-52275_1262
TCACCCAGTTGATGTAACTTTTGTCTAGGCTCTGCTTACAGGGAATATTGTGAGATATCTCTGCACTGA
>Pan_troglodytes~GCF_000001515.7_Pan_tro_3.0|NW_015974588.1_52277-52344_1263
TCACTGCGGTGATGTAAAACTTGTCTAGGCTTTGCCTACAGTGGGACTTATGACATATCTCTGCTCTG
>Pan_troglodytes~GCF_000001515.7_Pan_tro_3.0|NW_015974588.1_52413-52473_1264
GGTTATGTAGCTCTTGTCTAGGCTCTGCCTA-AGGGGACATTGTGACATATCTCTGCACTGA
>Pan_troglodytes~GCF_000001515.7_Pan_tro_3.0|NW_015974588.1_52550-52618_1265
TCACCCAGGTGATACCACTCTTGTGTAGGATCTGCCTACAGGAGGTATTGTGAAATATCTCTGCACTGA
>Pan_troglodytes~GCF_000001515.7_Pan_tro_3.0|NW_015974588.1_52622-52687_1266
TCACCTAGGTGGTGTAACGCTTGTCAACCCTCTGCCTACAGGGGGCATTGTGAAATATATCTTCAC
>Pan_troglodytes~GCF_000001515.7_Pan_tro_3.0|NW_015974588.1_52851-52918_1267
TCACCCCGAGGAGA-G-AATTCTTGTCTAGGCTCTGCCTACA-GGGGCTTTGTGACATATCTCTGCACTGA
>Pan_troglodytes~GCF_000001515.7_Pan_tro_3.0|NW_015974588.1_52986-53047_1268
AAGTGATGTAACTATCTT-T-TAGGCTTTGCCTACAGGGGGCTTTGTGACATATCTTTGCACTG
>Pan_troglodytes~GCF_000001515.7_Pan_tro_3.0|NW_015974588.1_53943-54009_1269
TCACCTAAGTGATGTAACACTTGTGTAGGCTCTGCCTACA-GGGGCATTTTGACATATCTCTTCACTG
>Pan_troglodytes~GCF_000001515.7_Pan_tro_3.0|NW_015974588.1_54010-54078_1270
TCACCCAGGTGATGTAACTTTTGTCTAGGCTCTGCTTACAGGGGGTATTGTGACATATCTCTGCACTGA
>Pan_troglodytes~GCF_000001515.7_Pan_tro_3.0|NW_015974588.1_54350-54418_1271
TCAACCAGGTGATGTAACTCTTGTCTAGGCTCTGCCTACAGGGGACATTGCTG-CATAACTCTGTAATGA
>Pan_troglodytes~GCF_000001515.7_Pan_tro_3.0|NW_015974588.1_54759-54826_1272
TCACCTAGGTGATGGGACTTTTGTCTAGGCTCTGCCTAC-TTGGGCATTGTGACATATCTCTACACTGA
>Pan_troglodytes~GCF_000001515.7_Pan_tro_3.0|NW_015974588.1_54960-55027_1273
TCACTCAGGTGATGTAACTATTGTCTAGGCTCTGCTTAAAGGGGCC-TTGTCACATATCTCTGCACTGA
>Pan_troglodytes~GCF_000001515.7_Pan_tro_3.0|NW_015974588.1_55163-55230_1274
TCACCCAGGTGATGTAACACTTGTGTTGGATCTGCCTAT-GGGGGCATTGTGACATATTTCTGCACTGA
>Pan_troglodytes~GCF_000001515.7_Pan_tro_3.0|NW_015974588.1_55299-55365_1275
TCAACCAAGTGATGTAACTCTTGTCTAGGCTCTGCCTGCA--GGGCTTTGTGACATATCTCTGCACTGA
>Pan_troglodytes~GCF_000001515.7_Pan_tro_3.0|NW_015974588.1_55502-55570_1276
TCACCCAGGTGATGTAACTCTTGTCTAGGCTCTTCTTATAGGGGGCATTGTTACATATCTGTGCATTGA
>Pan_troglodytes~GCF_000001515.7_Pan_tro_3.0|NW_015974588.1_55571-55638_1277
TCACCCAGGTGATGTAACTCTTGTCTATGCTCTGGCCAAAGGGACT-TAGTGACATATACCTGCACTGA
>Pan_troglodytes~GCF_000001515.7_Pan_tro_3.0|NW_015974588.1_55777-55845_1278
TCACCGGGATGATGTAACTCTTGCGTAAGCTTCGCCGACAGGGGGCATTGAGACATACCTCTGCACTGA
>Pan_troglodytes~GCF_000001515.7_Pan_tro_3.0|NW_015974588.1_55846-55913_1279
TCACCTGGGTGATGCAACTCTTGTCTAGGCTCTGCCTACA-GGGGCATTTTAACATATCACTGCACTGA
>Pan_troglodytes~GCF_000001515.7_Pan_tro_3.0|NW_015974588.1_56188-56256_1280
TCACCCAGGTGATGTAACTCTTTTCTAGTAACTTT-CC-ACAGAGGGTGTTGTGACATCACTCTGCACGGA
>Pan_troglodytes~GCF_000001515.7_Pan_tro_3.0|NW_015974588.1_56326-56386_1281
GTGGTGTAACTCTTGCT-TAGGCTTTGCTTACAGGGGACGTTGTGACATATCTCTGCACTGA
>Pan_troglodytes~GCF_000001515.7_Pan_tro_3.0|NW_015974588.1_56395-56462_1282
TCAACTAGGTGATGTAACTCTTGTCTAGGCTCTGCCTACA-GGGGCTTTTTGACATATCTCTGAACTGA
>Pan_troglodytes~GCF_000001515.7_Pan_tro_3.0|NW_015974588.1_56463-56531_1283
TCACCCAGGTGGTGTAACTCTTGTCTAGGATCTGCCTACAGGTGGTATTGTGAAATATCTCTGCACTGA
>Pan_troglodytes~GCF_000001515.7_Pan_tro_3.0|NW_015974588.1_57148-57215_1284
TCATCCAGGTGATGTAACTTTTGTCTAGGCTCTGCCTA-AGGTGGCATTGTGACACATATCTGTACTGA
>Pan_troglodytes~GCF_000001515.7_Pan_tro_3.0|NW_015974588.1_57491-57558_1285
TCACCAAGGTGATGTAACTCTTGTCTAGCCTCTGCCTAAA-GGAGTATTGTGACATATCTCTGCACTGA
>Pan_troglodytes~GCF_000001515.7_Pan_tro_3.0|NW_015974588.1_57559-57627_1286
TCACCGAGGTGATGTAACTCTTGTGTGGCCTCTGCCTATAGGGGACATTGTGACATACTTCTGCCCTGA
>Pan_troglodytes~GCF_000001515.7_Pan_tro_3.0|NW_015974588.1_57969-58036_1287
TCACCCAGGTGATGTAACTCTTGTCTAGGCTCTGGCCACAGGGACATA-GTGACATACAACTGCACTGA
>Pan_troglodytes~GCF_000001515.7_Pan_tro_3.0|NW_015974588.1_58106-58174_1288
TCACCGAGATAATGTAACTCTTTTATAGGATTCGCTGACAGGGGGCATTGAGACATATCTCTGCACTGA
>Pan_troglodytes~GCF_000001515.7_Pan_tro_3.0|NW_015974588.1_58177-58242_1289
TCACCCACGTGATGTAACTGTTGTCTAGGCTCTGCCTACA-GGGTCATTTTAACATATCACTGCACT
>Pan_troglodytes~GCF_000001515.7_Pan_tro_3.0|NW_015974588.1_58243-58311_1290
TCACCCAGCTGATGTAACTCTTGTCTAGACTCTGCTTACAGTGGGTATTGTGAGATATCTCTGCACTGA
>Pan_troglodytes~GCF_000001515.7_Pan_tro_3.0|NW_015974588.1_58313-58380_1291
TCACTGAGGTGATGTATCACTTGTCTAGGCTTTGCCTACAGTGGGATTTATGACATATCTCTGCACTG
>Pan_troglodytes~GCF_000001515.7_Pan_tro_3.0|NW_015974588.1_58449-58516_1292
TCACCCGGGTCATGTAACTCTTGTCTAGGCTCTGCGTATG-GGGGCTTTGTGACGTATCTCTGCAATGA
>Pan_troglodytes~GCF_000001515.7_Pan_tro_3.0|NW_015974588.1_58517-58583_1293
ACCCTGCTGATGTACCTCTTTTCTAGTCTCTGCCTACAGAGGGTGTTGTGACATCACTCTGCACGGA
>Pan_troglodytes~GCF_000001515.7_Pan_tro_3.0|NW_015974588.1_58654-58716_1294
AGGTGATGTAACTCTTGCCTAGACTTCGCCTACAGGGGACATTGTGACATATCTCTGCACTGA
>Pan_troglodytes~GCF_000001515.7_Pan_tro_3.0|NW_015974588.1_58860-58925_1295
ACCTAGGTGATGCAACTCTTCTCTACCCTCTGCTC-TAGGGGGCATTGTGAAATATCTCTGCACTGA
>Pan_troglodytes~GCF_000001515.7_Pan_tro_3.0|NW_015974588.1_59132-59197_1296
TCACCTACGTGATGTAACTGTTGTATAAGCTCTGCCTACA-GCTGAATTG-G-GAGATCTCCACACTGA
>Pan_troglodytes~GCF_000001515.7_Pan_tro_3.0|NW_015974588.1_59606-59673_1297
TCACCTAGGTCATGTAACTCTTGTCTAGGCTCTGCCTACA-GAGGCATTGTGACATATCTCTGCACTGA
>Pan_troglodytes~GCF_000001515.7_Pan_tro_3.0|NW_015974588.1_59741-59809_1298
TCACCCAGGTGATGTAACTCTTCTCTAGGATCTACCTACAGGGTGCTTCGTGACATATCCCTGCAATGA
>Pan_troglodytes~GCF_000001515.7_Pan_tro_3.0|NW_015974588.1_59810-59877_1299
TCACCTAGGTTATGTAAATCTTGTCTGGGCTCTGCCTCCA-GTGGCATTGTGACATATCTCTGCACTGA
>Pan_troglodytes~GCF_000001515.7_Pan_tro_3.0|NW_015974588.1_59878-59945_1300
TCACCCATGTGATGTAGCACTTGTCAAGGCTCTGCATACA-GGGGCATTGCGATGTATCTCTGCACTGA
>Pan_troglodytes~GCF_000001515.7_Pan_tro_3.0|NW_015974588.1_60144-60212_1301
TCACCCAGGTGATATAACTATTGTCTAGGATCTGCCTACAGGGTGCTTTGTGACATATCCCTGCAATGA
>Pan_troglodytes~GCF_000001515.7_Pan_tro_3.0|NW_015974588.1_60215-60280_1302
TCACCCAGGTGATATAACCCTTGTCTAGGCTCTGCCTACAGGGGAC-TTGTGACATATCTCTGCACT
>Pan_troglodytes~GCF_000001515.7_Pan_tro_3.0|NW_015974588.1_60551-60619_1303
TCACCCAGGTGATGTAACTTTTGTCTAGGCTCTGCTTACTAGGTGTATTGTGATATATCTCTGCACTGA
>Pan_troglodytes~GCF_000001515.7_Pan_tro_3.0|NW_015974588.1_60892-60960_1304
TCAACCAGGTGATGTAACTCTTGTGTAGGCTCTGCCTCCAGGGGGCATTGTGGCATAACTCTGCACTGA
>Pan_troglodytes~GCF_000001515.7_Pan_tro_3.0|NW_015974588.1_61367-61434_1305
TCAACCGAGTGATGTAACTCTTGTCTATGCTCTGCCTACA-GGGGCTTTGTGACATATCTCTGCACTGA
>Pan_troglodytes~GCF_000001515.7_Pan_tro_3.0|NW_015974588.1_61503-61570_1306
TCACTCAGATGATGTAACTATAGTCTAGGCTCTGCTT-GAATGGGCCTTGTCACATATCTCTGCACTGA
>Pan_troglodytes~GCF_000001515.7_Pan_tro_3.0|NW_015974588.1_61639-61706_1307
TCACCTAGGTCATGTAACTCTTGTCTAGGCTCCACCTGCA-GTGGCATTTTGACATATCTCTGCACTGA
>Pan_troglodytes~GCF_000001515.7_Pan_tro_3.0|NW_015974588.1_61980-62048_1308
TCACCCAGGTAACGTAACTCTTTTCTAGGACCTGCCTACAGGGTGCTTTGTGACATATCCCTACAATGA
>Pan_troglodytes~GCF_000001515.7_Pan_tro_3.0|NW_015974588.1_62049-62116_1309
TCACCGAGGTTATATAAACCTTGTCTAGGCTCTGCCTACAGGGGGC-TCATGACATATCTGTGCACTGA
>Pan_troglodytes~GCF_000001515.7_Pan_tro_3.0|NW_015974588.1_62455-62522_1310
TCACCCAAGTGATGGGACTCTTTCCTTGGCTCTGTGTAT-GGGGGCTTTGTGACATATCTCTGCACTGA
>Pan_troglodytes~GCF_000001515.7_Pan_tro_3.0|NW_015974588.1_63339-63406_1311
TCACCCAGTTGATGTAACTCTTGTCTAGGCTCTGCTTAC-GGGGGTATTGTGAGATATCTCTGCACTGA
>Pan_troglodytes~GCF_000001515.7_Pan_tro_3.0|NW_015974588.1_63476-63543_1312
TCACCCAGGAGATGTGACTCTTGTCTAAGCTCTGCCTACAGG-GAGATTGGGACATATCTCTGCACTGA
>Pan_troglodytes~GCF_000001515.7_Pan_tro_3.0|NW_015974588.1_63544-63611_1313
TCACCAGGGTTATGTAACTCTTGTCTAGGCTCTGCCTAT-GGGGGCATTGTGACATATCTCTGCACTGA
>Pan_troglodytes~GCF_000001515.7_Pan_tro_3.0|NW_015974588.1_63612-63678_1314
ACACAGGTGATGTAACTCTTTTCTAGTCTCTGCCTACAGAGGGCGTTGTGACATCACTCTGCAGGGA
>Pan_troglodytes~GCF_000001515.7_Pan_tro_3.0|NW_015974588.1_63681-63748_1315
TCACCCCGGTGATGCAACTCTTCTCTATGCTCTGCCTACA-AGGGCATTGTGACATATCTCTGCACTGA
>Pan_troglodytes~GCF_000001515.7_Pan_tro_3.0|NW_015974588.1_63752-63811_1316
AGGTGATGTAACTCTGGCCTAGGCTTTGCCTACAGGGGACATTGTGACATATCTCTGCAC
>Pan_troglodytes~GCF_000001515.7_Pan_tro_3.0|NW_015974588.1_63818-63883_1317
AACTAGGTGATGTAACTCTTGTCTAGGCTCTGCCTACA-GGGGAGTTTTGACATATCTCTGAACTGA
>Pan_troglodytes~GCF_000001515.7_Pan_tro_3.0|NW_015974588.1_63886-63951_1318
TCACCCAGGTGATGCAACTCTTGTCTAGGATATGACTAC---AGGTATTGTGAAATATCTCAGCACTGA
>Pan_troglodytes~GCF_000001515.7_Pan_tro_3.0|NW_015974588.1_63952-64020_1319
TCACGAAGGTGATGTAACTCGTGCCTACCCTCTTCTTACAGGGGGCATTGTGAAATATCTCTGCACTGA
>Pan_troglodytes~GCF_000001515.7_Pan_tro_3.0|NW_015974588.1_64225-64293_1320
TCACCCCGGGGAGAGAATTCTTGTCTACCCTCTCCCTACAGGGGGCTTTGTGACATATCTCTGCACTGA
>Pan_troglodytes~GCF_000001515.7_Pan_tro_3.0|NW_015974588.1_64360-64423_1321
AAAGTGATGTAATTATTGTCTAGTCTTTGCCTACAGGGGGCTTTGTGACATATCTTTGCACTGA
>Pan_troglodytes~GCF_000001515.7_Pan_tro_3.0|NW_015974588.1_64696-64761_1322
ACCTAGGTCATGTAATTCTTTTTTAGGCTCTGCCTACA-GTGGCATTGTGACATATCTCTGCACTGA
>Pan_troglodytes~GCF_000001515.7_Pan_tro_3.0|NW_015974588.1_64836-64897_1323
CACCTAGGGGATGTAACTATTGTCTAGGGTCTGCCTACAGGGTGCTTTGTGACATATCCCTG
>Pan_troglodytes~GCF_000001515.7_Pan_tro_3.0|NW_015974588.1_64899-64966_1324
TCTCCCAGGTGATATAACTCTTGTCTATGCTGTGCCTACCGGGGAC-TTGTGACATATCTCTGCACTGA
>Pan_troglodytes~GCF_000001515.7_Pan_tro_3.0|NW_015974588.1_65102-65167_1325
ACCGAGGTGATGTAACTCTTGTCTAGGCTGTGCCCACAGGGGG-ATTGAGACATATCTCTGCACTGA
>Pan_troglodytes~GCF_000001515.7_Pan_tro_3.0|NW_015974588.1_65238-65306_1326
TCACCTAGGTGATGTAACTCTTTTCTAGGCTCTGCTTACAGGGAGTATTGTGATATATCTCTGCACTGA
>Pan_troglodytes~GCF_000001515.7_Pan_tro_3.0|NW_015974588.1_65307-65375_1327
TCACCCAGGTGATGTAATCCTTGTCTAGGCTCTGCCTGAAGGGGGTATTGTGACATATCTCTGCACTGA
>Pan_troglodytes~GCF_000001515.7_Pan_tro_3.0|NW_015974588.1_65445-65513_1328
TCACCGAGATGATGTAACTCTTGTCTCGGCTTTGCCGATAGGAGGCATTGAGATATATCTCTGCATTGA
>Pan_troglodytes~GCF_000001515.7_Pan_tro_3.0|NW_015974588.1_65514-65581_1329
TCACCCAGGTGATGTACATTTTGTCTAGGCTATGCCCACA-GGGGCATTTTGACATATCTCTGCACTGA
>Pan_troglodytes~GCF_000001515.7_Pan_tro_3.0|NW_015974588.1_65610-65670_1330
GGTGATGGGACTCTTGTCTAGGCTCTGTGTGT-CTGGGCTTTGTGACATATCTCTGCACTGA
>Pan_troglodytes~GCF_000001515.7_Pan_tro_3.0|NW_015974588.1_65739-65807_1331
TCACCGAGGTGATGTAACTCTTCTCCAGGCTTTGCCTACAGGGGACCTTGTGACATATCTCTGCACTGA
>Pan_troglodytes~GCF_000001515.7_Pan_tro_3.0|NW_015974588.1_66010-66076_1332
TCACTCAGATGATGTAACTATTGTCTACGCTCTGCTT--AAGGGGCCTTGTCACACATCTCTTCACTGA
>Pan_troglodytes~GCF_000001515.7_Pan_tro_3.0|NW_015974588.1_66145-66212_1333
TCAACAAAGTGATGTAACGCTTGTCTAGGCTCTGCCTACA-GGGGCTTTGTGACATATCTCTGCACTGA
>Pan_troglodytes~GCF_000001515.7_Pan_tro_3.0|NW_015974588.1_66688-66755_1334
TCACGCAGGTAATGGGACGCTTGTCTAGGCTCTGTGTAT-GGGGGCTTTGTGACATATCTCTGCACTGA
>Pan_troglodytes~GCF_000001515.7_Pan_tro_3.0|NW_015974588.1_66824-66892_1335
TCACCGAGGTGATGTAACTCTTGTCCAAGCTCTGCCTATAGGGGGCCTTGTGACACATCTCTGCACTGA
>Pan_troglodytes~GCF_000001515.7_Pan_tro_3.0|NW_015974588.1_66961-67027_1336
TCATCCAGGTGATGTAACCATTGTCTAGGCTCTGCCTACAGGGGGCATTGGGGCATAACTCTGCACT
>Pan_troglodytes~GCF_000001515.7_Pan_tro_3.0|NW_015974588.1_67030-67098_1337
TCAGCCAGGTGATGGGACTCTTCTCTAGGCTCTGCCTACTGGGGGCATGGTCACATATTTCTGCACTGA
>Pan_troglodytes~GCF_000001515.7_Pan_tro_3.0|NW_015974588.1_67233-67300_1338
TCACTCAGAAGATGTAACTATTGTGTAGGCTCTGCTTA-AAGGGGCCTTGTCACATATCTCTGCATTGA
>Pan_troglodytes~GCF_000001515.7_Pan_tro_3.0|NW_015974588.1_67301-67369_1339
TCACCCAGGTGATGTAACTCTTGTCTAGGCTCTGCCTACGGGGGATATTGTGACATATCTCTACACTGA
>Pan_troglodytes~GCF_000001515.7_Pan_tro_3.0|NW_015974588.1_67370-67438_1340
TCACCAAAGTGATGTAACACTTGTGTAGGCTCTGCCTACTGGGGAAATTGTGACATATCTCTGCACTGA
>Pan_troglodytes~GCF_000001515.7_Pan_tro_3.0|NW_015974588.1_67508-67576_1341
TCACCCAGGTGATGTAACTCTTTTCTAGTCTCTGCTTACAGAGGGCGTTGTGACATCACTCTGCGCGGA
>Pan_troglodytes~GCF_000001515.7_Pan_tro_3.0|NW_015974588.1_67577-67644_1342
TCACACGGGTTATGTAACTCTTGTCTAGGCTCTGCCTAT-GGGGACATTGTGACGTATCTCTGCATTGA
>Pan_troglodytes~GCF_000001515.7_Pan_tro_3.0|NW_015974588.1_67712-67780_1343
TCACTGAGGTGATGTAACACTTGCCTAGGCTTTGCCTACAGTGGGATTTATGACATCTATCTGCACTGA
>Pan_troglodytes~GCF_000001515.7_Pan_tro_3.0|NW_015974588.1_67781-67846_1344
TCACCCCGTTGGTGTAACTCTTGTCTAGGCTCTGCTTACAGGGGGTATTGTGAGATATCTCGGCAC
>Pan_troglodytes~GCF_000001515.7_Pan_tro_3.0|NW_015974588.1_67918-67986_1345
TCACCGAGATGATGTAACTCTTGTATAGGCTTCGCTGACAGGGGACATTGAGACATATCTTTGGACTGA
>Pan_troglodytes~GCF_000001515.7_Pan_tro_3.0|NW_015974588.1_67987-68051_1346
TCACCGAGGTGATACAACTCTTGTCTGGGATCTGCCTACAGGGTGCTTTTTTACATATCCCTGCA
>Pan_troglodytes~GCF_000001515.7_Pan_tro_3.0|NW_015974588.1_68056-68123_1347
TCACCCAGGTGATATACCATTTGTCAAGGCTCTGCCTACA-GGGGCATTGCGATGTATCTCTGCACTGA
>Pan_troglodytes~GCF_000001515.7_Pan_tro_3.0|NW_015974588.1_68192-68259_1348
TCAGCCTGCTGATGTAACTCTTGTCTAGGATCTGCCTA-AAGGGACTTTGTGACATAACTCTGCACTGA
>Pan_troglodytes~GCF_000001515.7_Pan_tro_3.0|NW_015974588.1_68328-68395_1349
TCACACAGGTGATGTAACACTTGTCTAGGCTCTGCCTACATGGGC-ATTGTGACACATCTCTGAACTGA
>Pan_troglodytes~GCF_000001515.7_Pan_tro_3.0|NW_015974588.1_68401-68463_1350
CAAA-TGATGTAACTCTTGTCTAGGCTCTGCCTACA-GGGGCTTTATGACATGTCCCTGCAATGA
>Pan_troglodytes~GCF_000001515.7_Pan_tro_3.0|NW_015974588.1_68465-68520_1351
CACCCAAGTGATGGGACTTTTGTCTAGGCTCTGCCGAC-GGGGGCATTGTTACATAT
>Pan_troglodytes~GCF_000001515.7_Pan_tro_3.0|NW_015974588.1_68528-68595_1352
TCACTCAGATGATGTAACTATTGTCTAGGTTCTGCTTA-AAGAGGCCTTGTTTCATATCTCTCCACTGA
>Pan_troglodytes~GCF_000001515.7_Pan_tro_3.0|NW_015974588.1_68664-68731_1353
TCAACCAAATTATGTAACTCTTGTCTAGGCTCTGCCTACA-GGGGCTTTGTGATATATCTCTGCACTGA
>Pan_troglodytes~GCF_000001515.7_Pan_tro_3.0|NW_015974588.1_68732-68799_1354
TCACCCAGGTCATGGGACTTTTGTCTAGGCTCTGCCTAC-GGGGGCATTGTGACATATCTCTACACTGA
>Pan_troglodytes~GCF_000001515.7_Pan_tro_3.0|NW_015974588.1_68800-68866_1355
TCAGCCTGGTGATGTAACTCTTGTGTTGGATCTGCCTATAGT--GCATTGGGACATATTTCTGCACTGA
>Pan_troglodytes~GCF_000001515.7_Pan_tro_3.0|NW_015974588.1_69002-69070_1356
TCACCGAGATGATGTAACTCTTCTCCAGGCTCTGCCTATAGGGGGCCTAGTGACATATCTCTGCACTGA
>Pan_troglodytes~GCF_000001515.7_Pan_tro_3.0|NW_015974588.1_69138-69206_1357
TCCACCAGGTGATGTAACTCTTGTCTAGGCTCTGCCTACAGAGGACATTTTGGCATAACTCTGCACTGA
>Pan_troglodytes~GCF_000001515.7_Pan_tro_3.0|NW_015974588.1_69479-69547_1358
TCACCCAGGTGATGTAACTCTTGTCTAGGCTCAGCTTATAGGGAGTATTGTGACATATCTCTCCACTGA
>Pan_troglodytes~GCF_000001515.7_Pan_tro_3.0|NW_015974588.1_69618-69683_1359
ACCGAGGTGATGGAACTCTTGTCTAGGCTGTGCCCACAGGGTG-ATTGAGACAGTTCTCTGCACTGA
>Pan_troglodytes~GCF_000001515.7_Pan_tro_3.0|NW_015974588.1_69888-69955_1360
CACCCAGGTGATGTAACTCTTGCCTTGGATCTGCCTACAGGGTGCTTTGTGACATATCCCTGCAATGA
>Pan_troglodytes~GCF_000001515.7_Pan_tro_3.0|NW_015974588.1_70161-70228_1361
TCAGCGAGGTGATGGGACTTTTGCCTAGGCTCTGCCTAC-GGGGGCATTGTGACATATCTCTACACTGA
>Pan_troglodytes~GCF_000001515.7_Pan_tro_3.0|NW_015974588.1_70229-70284_1362
TCACCCAGGTGATGTAACTCTTGTGTTGGATCTGCCTAT--GGGGCATTGCGACCTAT
>Pan_troglodytes~GCF_000001515.7_Pan_tro_3.0|NW_015974588.1_70297-70364_1363
TCACCCAGGTGATGTAACTCTTGTCTAGGCTCTGCCAACATGGAG-ATTTTGACATGTCTCTGCACTGA
>Pan_troglodytes~GCF_000001515.7_Pan_tro_3.0|NW_015974588.1_70847-70905_1364
CATGTGAGGTAACTCTTGTCTAGTCTCTGCCTACAGAGGATGTTGTGACATCACTCTGC
>Pan_troglodytes~GCF_000001515.7_Pan_tro_3.0|NW_015974588.1_70911-70979_1365
TCACACAGGTGATGTAACTCTTGTCTAGTCTTTGCCTACAGAGGGGGTTGTGACATATCTCTGCATTGA
>Pan_troglodytes~GCF_000001515.7_Pan_tro_3.0|NW_015974588.1_70980-71046_1366
TCACCCAGGTGATGTAACTCTTGGCTAGATCTGGCC-ACAGGGA-CATTGTGACATATATCTGCACTGA
>Pan_troglodytes~GCF_000001515.7_Pan_tro_3.0|NW_015974588.1_71047-71115_1367
TCACCCAGGTGATTTTACTCTTTTCTAGGCTCTGCCTACTGGAGACATTGTGACTTATCTCTGCACTGA
>Pan_troglodytes~GCF_000001515.7_Pan_tro_3.0|NW_015974588.1_71119-71182_1368
ACCGAGTTGATGCAACTCTTGTCTGGGATCTGCCTACAGGGGGCATTGTGACAAATTTCTG-ACT
>Pan_troglodytes~GCF_000001515.7_Pan_tro_3.0|NW_015974588.1_71185-71253_1369
TCACCAAGATGATGTAACTCTTGTATAGGCTTCACGGATAGGGGGCATTGAAACATAACTCTGCACTGA
>Pan_troglodytes~GCF_000001515.7_Pan_tro_3.0|NW_015974588.1_71257-71321_1370
TCACCCAGGTGATGTAACTCTTGTCTAGGCTCTGCCTACTGGGAT-ATTTTAACATATCAGTGCAC
>Pan_troglodytes~GCF_000001515.7_Pan_tro_3.0|NW_015974588.1_71322-71390_1371
TCACTGAGGTGATGTAACTCTTGTCTAGTCTTTGACTACAGTGGGATTTATGACATATATCTGCATTGA
>Pan_troglodytes~GCF_000001515.7_Pan_tro_3.0|NW_015974588.1_71459-71526_1372
TCACCCGGGTTATGTAACTCTTGTCTAGGCTCTGCCTAT-GGGGACATTGTGACGTATCTCTGCACTGA
>Pan_troglodytes~GCF_000001515.7_Pan_tro_3.0|NW_015974588.1_71527-71595_1373
TCACCTAGGTGATGTATCTCTTTTCTAGTCTCTGCCTACAGAGGGGGTTGTGACATCACTCTGCACGGA
>Pan_troglodytes~GCF_000001515.7_Pan_tro_3.0|NW_015974588.1_71663-71727_1374
ACT-AGGTGATGTAACTATTGTCTAGGCTCTGCTCACAGGGGCGGTT-TAACATATTTCTGAACTGA
>Pan_troglodytes~GCF_000001515.7_Pan_tro_3.0|NW_015974588.1_71732-71799_1375
TCACCCAGGTGATGCAACTCTTGTCTAGGATCTGCCTGCAGGGGTTATTGTGAAATGTCTCCGCACTG
>Pan_troglodytes~GCF_000001515.7_Pan_tro_3.0|NW_015974588.1_71800-71868_1376
TCACCAGGGTTATGTAACTCTTGTCTACTGTCTGCCTACAGGGGGCATTGTGAAATATCTCTGCACTGA
>Pan_troglodytes~GCF_000001515.7_Pan_tro_3.0|NW_015974588.1_71938-72005_1377
CACCCACGTGATGCAACTCTTCTCTATGCTCTGCCTACAGGGGGCATTGTGACATATCTCTGCACTGA
>Pan_troglodytes~GCF_000001515.7_Pan_tro_3.0|NW_015974588.1_72007-72069_1378
AGGTGATGAAACTCTTGCCTAGGCTTTGCCTTCAGGGGACATTGTGACATATCTCTGCACTGA
>Pan_troglodytes~GCF_000001515.7_Pan_tro_3.0|NW_015974588.1_72076-72143_1379
TCAACTAGGTGATGTAACTCTTGCGTAGGCTCTGCCTACA-GGGGCTTTTTGACATATCTCTGAACTGA
>Pan_troglodytes~GCF_000001515.7_Pan_tro_3.0|NW_015974588.1_72144-72211_1380
CACCCAGGTGATGCAACTCTTTTCTAGCATCTGCCGACATGGGGTATTGTGAAATATCTCTGCACTGA
>Pan_troglodytes~GCF_000001515.7_Pan_tro_3.0|NW_015974588.1_72213-72281_1381
TCACCTAGGTGATGTAACTGTTGTCTACCCTATGCCTACAGGGGTCATTGTGAAATATCTCTGCACTGA
>Pan_troglodytes~GCF_000001515.7_Pan_tro_3.0|NW_015974588.1_72515-72583_1382
TCACCCAGGTGGTGAGACTCTTTTCTAGGCTTTGTGTGTGGGGGGCTTTGTGACATATCTCTGCACTGA
>Pan_troglodytes~GCF_000001515.7_Pan_tro_3.0|NW_015974588.1_72584-72651_1383
TCACCAAAGTGATGTAACTCTTGTGTTGGATCTGTCTAT-GGGGGCATTGCGACATATTTCTGCCCTGA
>Pan_troglodytes~GCF_000001515.7_Pan_tro_3.0|NW_015974588.1_72652-72717_1384
ACCCAGGTGATGGGACTTTTGTCTAGGCTCTGCCTAT-GGGGGAATTGTGACGTATCTCTACACTGA
>Pan_troglodytes~GCF_000001515.7_Pan_tro_3.0|NW_015974588.1_72720-72787_1385
TCAACCAATTGATGGAACTCTTGTCTAGGCTCTGCCTACAGGGACT-CTGTGACATATCTCTGCACTGA
>Pan_troglodytes~GCF_000001515.7_Pan_tro_3.0|NW_015974588.1_72856-72923_1386
TCACTCAGATGTTGTAACTATTGTCTAGGCTCTGCTTAAAGGGGCC-TTGTCACATATCTCTGCACTGA
>Pan_troglodytes~GCF_000001515.7_Pan_tro_3.0|NW_015974588.1_73060-73127_1387
TCACCCAGGTGATGTAACTCTTGTGTTGGATTTGCCTAT-GGTGGCATTACGACATATTTCTGCACTGA
>Pan_troglodytes~GCF_000001515.7_Pan_tro_3.0|NW_015974588.1_73196-73262_1388
TCAACCAAGTGATGTAACACTTGTCTAGGCTCTGCCTACA--GGGCTTTGTGACATATCTCTGTACTGA
>Pan_troglodytes~GCF_000001515.7_Pan_tro_3.0|NW_015974588.1_73399-73467_1389
TCACCCAGGTGATGTAACAGTTGTCTAGGCTCTGCCTATAGGGGGCATTGTGACATAGCTCTACACTGA
>Pan_troglodytes~GCF_000001515.7_Pan_tro_3.0|NW_015974588.1_73536-73604_1390
TCACCCAGGTGATGTAACTCTTTTCTAGGCTCTGTCTACAGGGATTTTTGTGATATATCACTGCACTGA
>Pan_troglodytes~GCF_000001515.7_Pan_tro_3.0|NW_015974588.1_74222-74283_1391
AAGTGATGTAACACTTGTCTAGGCTCTGCCTA-AGGGGGCATTGTGGCAGATCTCTGCACTGA
>Pan_troglodytes~GCF_000001515.7_Pan_tro_3.0|NW_015974588.1_74359-74424_1392
ACCCAGGTGATGCAATTCTTCTCTAGGCTCTGCCTACA-GGGGCATTGTGACATATCTCTGCACTGA
>Pan_troglodytes~GCF_000001515.7_Pan_tro_3.0|NW_015974588.1_74427-74495_1393
TCACCCAGGTGTTGTAACTCTTGTCTAGGCTCTGCCTAAAGGTGGTATTGTGACATATCTCTGCACTGA
>Pan_troglodytes~GCF_000001515.7_Pan_tro_3.0|NW_015974588.1_74634-74701_1394
TCACCCAGGTGATGTAAATTTTGTCTAGTCTCTGCCCACATGAGG-ATTTTGATATATCCCTGCACTGA
>Pan_troglodytes~GCF_000001515.7_Pan_tro_3.0|NW_015974588.1_74839-74907_1395
TCACACAGGTGATGTAACTCTTGTCTAGTCTTTGCCTACAGAGGGCGCTGTGACATATCTCTGCACTGA
>Pan_troglodytes~GCF_000001515.7_Pan_tro_3.0|NW_015974588.1_75052-75114_1396
TCACTGAGATGATGTAACTCTTGTATACGCTCCGCCGACAGGGGGCATTGAGACATATCTCTG
>Pan_troglodytes~GCF_000001515.7_Pan_tro_3.0|NW_015974588.1_75115-75182_1397
TCACCCAGGTGATGTAACACTTGTCTAGACTCTGCCTACC-GGGGCATTTTAACATATCACTGCACTGA
>Pan_troglodytes~GCF_000001515.7_Pan_tro_3.0|NW_015974588.1_75187-75246_1398
CAGGCGAGGTAACTCTTGTCTAGTCTCTGCCTACAGAGGGCATTGTGACATCACTCTGCA
>Pan_troglodytes~GCF_000001515.7_Pan_tro_3.0|NW_015974588.1_75252-75320_1399
TCACAGAGGTGATGTAACTCTTGTCTAGTCTTTGCCTACAGAGGGCGTTGTGGCATATCTCTGCACTGA
>Pan_troglodytes~GCF_000001515.7_Pan_tro_3.0|NW_015974588.1_75391-75457_1400
TCAACTAGGTGACGTAACCCTTCTCTAGTCTCTGCCTACA-GGGGCGTTTTGACATATCTCTGAACTG
>Pan_troglodytes~GCF_000001515.7_Pan_tro_3.0|NW_015974588.1_75669-75732_1401
TCACCTAGGTAATGTAACCCTTGTCTACCCTCTGCCTACAGGGGGCATTGTGAAATATCTCTGC
>Pan_troglodytes~GCF_000001515.7_Pan_tro_3.0|NW_015974588.1_76216-76283_1402
CACCCAGTTGACATTACTCTTGTCTAGACGCTGCGTACAGGGTGCTTTGTGACATATCCCTGCAATGA
>Pan_troglodytes~GCF_000001515.7_Pan_tro_3.0|NW_015974588.1_76285-76351_1403
TCTCCCAGGTGATGTAACTTTTGTCTAGGCTCTGGCTACAC--GGCATTGTGACATATCACTGCACTGA
>Pan_troglodytes~GCF_000001515.7_Pan_tro_3.0|NW_015974588.1_76420-76481_1404
AGGTGATGTAACTCTTGTCTAGGCTGTGCCCACAGCGGG-ATTGAGACATATCTCTGCACTGA
>Pan_troglodytes~GCF_000001515.7_Pan_tro_3.0|NW_015974588.1_76556-76624_1405
TCACCTCGGTGATGTAACTCCTGTCTAGGCTCTGCTTACAGGGGGTATTGTGACATACCTCTGCACTGA
>Pan_troglodytes~GCF_000001515.7_Pan_tro_3.0|NW_015974588.1_76625-76692_1406
TCACTCAGGTGATGTAACTCTTGTCTAGGCTCTGCTTAAAAGGT-CCTCGTCACATATCTCTGCACTGA
>Pan_troglodytes~GCF_000001515.7_Pan_tro_3.0|NW_015974588.1_76828-76896_1407
TCACCCAGGTGATGGGACTCTTCTCTATTCTCTGACTACTGGGGACATTGTCACATATTTCTGCACTGA
>Pan_troglodytes~GCF_000001515.7_Pan_tro_3.0|NW_015974588.1_76899-76964_1408
TCAACCAGGTGATGTAACTCTTGTCTAGGCTCTGCCTACA-GGGGCATTGTAGCATAACTCTGCACT
>Pan_troglodytes~GCF_000001515.7_Pan_tro_3.0|NW_015974588.1_77238-77304_1409
TCACCCAGATGATGTAATTCTTGTGTTGGATCTGCCTGT--GGGGCATTGTGACATATTTCTGCACTGA
>Pan_troglodytes~GCF_000001515.7_Pan_tro_3.0|NW_015974588.1_78052-78120_1410
TCACCCAGGTGATGTAACTCTTGTCTAGCCTCTGCCTATAGGGGACATTGTGACATATCTCTGCACTGA
>Pan_troglodytes~GCF_000001515.7_Pan_tro_3.0|NW_015974588.1_78319-78382_1411
CAGGTGATGGGACTCTTCTCTATACTCTGCCTAGAGGGGGATTTGTGACATATCTCTGCACTGA
>Pan_troglodytes~GCF_000001515.7_Pan_tro_3.0|NW_015974588.1_78388-78456_1412
TCACACAGGTGATGGTACTCTTGTCTACGCTCTGCCTACAGGGGTCTTTGTGACATATCTCTGCACTGA
>Pan_troglodytes~GCF_000001515.7_Pan_tro_3.0|NW_015974588.1_79003-79069_1413
TCACCCAGGTGATGAAACTCTTCTCTAGGCTCTGCCTACTGGGGGCATTTTGACATA-A-CTGCACTGA
>Pan_troglodytes~GCF_000001515.7_Pan_tro_3.0|NW_015974588.1_79070-79138_1414
TCACCCAGGTGATGTAACTCTTGTTTAGGCTTTGCCTACAGGGGGCATTGTATCATATCTCTGCACTGA
>Pan_troglodytes~GCF_000001515.7_Pan_tro_3.0|NW_015974588.1_79277-79344_1415
TCACCTAGGTGATGTAACTCTTTTCTAGGCTCTGCCTACATGGGCGT-TT-TGACATAGCTCTGCACTGA
>Pan_troglodytes~GCF_000001515.7_Pan_tro_3.0|NW_015974588.1_79414-79482_1416
TCACCGAGGTGATGCAACCCTTGTCTGTGCTCTGCCTACAGGGGGCATTGTGACATATCTCTACCCTGA
>Pan_troglodytes~GCF_000001515.7_Pan_tro_3.0|NW_015974588.1_79552-79619_1417
TCACCCAGGTGATGTAAATTTTGTCTAGGCTCTGCCCACA-GGGGCATTTTGACATATATCTGCACTGA
>Pan_troglodytes~GCF_000001515.7_Pan_tro_3.0|NW_015974588.1_79692-79751_1418
CAGGTGAAGTAACTCTTGTCTAGTCTCTGCCTACAGAGGGCGTTGTGACATGACTCTGCA
>Pan_troglodytes~GCF_000001515.7_Pan_tro_3.0|NW_015974588.1_79960-80028_1419
TCACCGAGGTGATGCAACTCTTGTCTGGGATCTGCCCACAGGGGGCATTGTGACATTTCCCTGACCTGA
>Pan_troglodytes~GCF_000001515.7_Pan_tro_3.0|NW_015974588.1_80166-80234_1420
TCACCCAGTTGATGTAAATATTGTCTAGGCTCTGCTTAACGGGGGTATTGTGAGATATCTCTGCACTGA
>Pan_troglodytes~GCF_000001515.7_Pan_tro_3.0|NW_015974588.1_80235-80303_1421
TCACTGAGGTGATGTAACAATTGTCTAGGCTTTCCCTACAGTGGGATTTATGATATATCTCTGCACTGA
>Pan_troglodytes~GCF_000001515.7_Pan_tro_3.0|NW_015974588.1_80372-80439_1422
TCACCTGTGTTATGTAACTCTTGTCTAGGCTCTGCCTAT-AAAGGCATTGTGACGTATCTCTGCACTGA
>Pan_troglodytes~GCF_000001515.7_Pan_tro_3.0|NW_015974588.1_80509-80577_1423
TCACCCAGGTGATGCAACTCTTTTCTATGCTCTGCCTACAGGGGGCATTGTGACATATCTCTGTGCTGA
>Pan_troglodytes~GCF_000001515.7_Pan_tro_3.0|NW_015974588.1_80646-80713_1424
TCACCTAGGTGATGTAACTCTTTCCTAGGCTCTGCCTACAGGGCCG-TTGTAACTTATCCCTGAACTGA
>Pan_troglodytes~GCF_000001515.7_Pan_tro_3.0|NW_015974588.1_81260-81327_1425
TCACCCAGGTGATGTAACTGTTGTATAAGCTCTGCCAAGA-GGGTAATTGTGAGAGATCTTTCCACTGA
>Pan_troglodytes~GCF_000001515.7_Pan_tro_3.0|NW_015974588.1_81328-81394_1426
TCAACCAGGTGACG-GACTCTTGTCT-TGCATCTGCCT-GTGGGGGCATTGTGATATATCTCTGCACTGA
>Pan_troglodytes~GCF_000001515.7_Pan_tro_3.0|NW_015974588.1_81464-81530_1427
TCACCCAGGTGATGTAACACTTGTCTAGGATCTGCCTA-AAGGGACTTTGTGACATAACTCTGCACTG
>Pan_troglodytes~GCF_000001515.7_Pan_tro_3.0|NW_015974588.1_81600-81668_1428
TCACCTAGGTGATGTAACTCTTGTCTACCCTCTGCCAAAAGGGGGCATTGTCAATTATCTCTGCACTGA
>Pan_troglodytes~GCF_000001515.7_Pan_tro_3.0|NW_015974588.1_81805-81870_1429
TCACAGAGGTGGTGTAACGCATCT--AAGCTCTGCCTACA-GGGGCCTTGTGACATATCTCTGCACTGA
>Pan_troglodytes~GCF_000001515.7_Pan_tro_3.0|NW_015974588.1_81940-82007_1430
TCACCCAGGTGATATAACTGTTGTATAAGCTCTGCCTACA-GGGGAATTGTGAGAGATCTCTCCACTGA
>Pan_troglodytes~GCF_000001515.7_Pan_tro_3.0|NW_015974588.1_82008-82074_1431
TCACCCAGGTGATG-GACTCTTGTCTTGCATCTACCTA-TGGGGGCGTTGTGACATATCTCTGCACTGA
>Pan_troglodytes~GCF_000001515.7_Pan_tro_3.0|NW_015974588.1_82142-82210_1432
TCCACCAGGTGATGTAACTCTTGTCTAGGCTCTGCCTACAGGGGGCATTGTGGCATAACTCTTCACTGA
>Pan_troglodytes~GCF_000001515.7_Pan_tro_3.0|NW_015974588.1_82619-82686_1433
TCACCAAGGTGAGCGGACTCTTATCTAGGCTCTGTGTGT-CGGGGCTTTGTGACATATCTCTGCACTGA
>Pan_troglodytes~GCF_000001515.7_Pan_tro_3.0|NW_015974588.1_82689-82753_1434
TCACCCAGGTGATGTAACTCTTGTGTTGCATCTGCCTGT--GGGGCATTGCGACATATTTCTGAACT
>Pan_troglodytes~GCF_000001515.7_Pan_tro_3.0|NW_015974588.1_82754-82821_1435
TCACCCAGGTGATGGAACTTTTGTCTAGTCTCTGCCTAG-GGGGGCATTGTGACATATCTCTACACTGA
>Pan_troglodytes~GCF_000001515.7_Pan_tro_3.0|NW_015974588.1_82822-82889_1436
TCAACCCAGTGATGTAACCCTTGTCTAGGCTCTGTCTACA-GGGGCTTTGTGACATATCTCTGCACTGA
>Pan_troglodytes~GCF_000001515.7_Pan_tro_3.0|NW_015974588.1_82958-83025_1437
TCACTCAGATGATGTAACTATTGTCTAGGCTCTGCTTA-AAGGGGCCTAGTGAAATATCTCTGCACTGA
>Pan_troglodytes~GCF_000001515.7_Pan_tro_3.0|NW_015974588.1_83431-83499_1438
TCACCCAGGTGATGTAACTCTTGTCTAGGCTCAGCCTATAGGGAGCATTGTGACATATCTCTGTCCTGA
>Pan_troglodytes~GCF_000001515.7_Pan_tro_3.0|NW_015974588.1_83500-83567_1439
TCACCTAGATGATGTAACTCTTGTCTATGCTCTGCCTACAGGGA-CATTTTGATGTATAACTGCACTGA
>Pan_troglodytes~GCF_000001515.7_Pan_tro_3.0|NW_015974588.1_83568-83636_1440
TCACCGAGGGGATATAACTCTTGTCTAGGCTCTGTCTACAGGGCTGTTTGTGACACATCACCGAACTGA
>Pan_troglodytes~GCF_000001515.7_Pan_tro_3.0|NW_015974588.1_83774-83842_1441
TCACACAGGTGACTGGACTCTTGTCTACGCTCTGCCTACAGGGGTCTTTGTGACATATCTCTTTACTGA
>Pan_troglodytes~GCF_000001515.7_Pan_tro_3.0|NW_015974588.1_83843-83910_1442
TCACCCAGGTAATGCAACTCTTGTCTATGCTCTGCCTACA-GGGGCATTGTGACATATCACTACACTGA
>Pan_troglodytes~GCF_000001515.7_Pan_tro_3.0|NW_015974588.1_84390-84458_1443
TCACCCAGGTGATGCAACTCTTTTCTAGGCTCTGCCTACAGGTGGCATTGTGACATATATCTGCACTGA
>Pan_troglodytes~GCF_000001515.7_Pan_tro_3.0|NW_015974588.1_84459-84527_1444
TCACACAGGTGATGTAACTCTTGTCTAGGCTTTGCCTACAGGGTGCATTGTAGCATATCTCTGCACTGA
>Pan_troglodytes~GCF_000001515.7_Pan_tro_3.0|NW_015974588.1_84533-84595_1445
TCACCTAGGTGATGTAACTCTTTTCTAGGCTCTGCCTACAGGGGCGT-TT-TGACATATATCTGC
>Pan_troglodytes~GCF_000001515.7_Pan_tro_3.0|NW_015974588.1_84596-84664_1446
TCACCCAGGTGATGTAACTCTTGTCTAGGCTCTGCCTAAAGGGAATATTGTGACATATCTCTGCACTGA
>Pan_troglodytes~GCF_000001515.7_Pan_tro_3.0|NW_015974588.1_84665-84729_1447
CGAGGTGATGCAACTCTTGTCTGGGCTCTGCCTACACGGCACATTGTGACATATCTCTGCCGTGA
>Pan_troglodytes~GCF_000001515.7_Pan_tro_3.0|NW_015974588.1_84734-84801_1448
TCACCCAGGTGATGTAAATTTTGTCTAGTCTATGCCCACA-GGGACATTTTGACATATCTCTACACTGA
>Pan_troglodytes~GCF_000001515.7_Pan_tro_3.0|NW_015974588.1_85076-85143_1449
TCTCCCAGGTGACATAAATGTTGTAAAAGCTCTGACTACA-GGGGAATTGTGAGAGATCTCTCCACTGA
>Pan_troglodytes~GCF_000001515.7_Pan_tro_3.0|NW_015974588.1_85346-85413_1450
TCACCTAGGTCATGTAACTGTTGTCTAGGCTCTGTCTACA-GTGGCATTGTGACATATCTCTGCACTGA
>Pan_troglodytes~GCF_000001515.7_Pan_tro_3.0|NW_015974588.1_85617-85683_1451
CCCGAGGTGATCCATCTCTTTTCTGGGCTCTGCCTACTAGGGACATTGTGACATATCTCTGCATTGA
>Pan_troglodytes~GCF_000001515.7_Pan_tro_3.0|NW_015974588.1_85753-85819_1452
TCACCTTAGTGATGTAACACTTGTGTAGCCTCTGCCTACA-GGGGCATTTTGACATATCTCTGCACTG
>Pan_troglodytes~GCF_000001515.7_Pan_tro_3.0|NW_015974588.1_85820-85888_1453
TCACTCAGGTGATGTAACTCTTTTCTAGGCTCTGCTTAAAGGGGGTATTGTGACATTCCTCTGCACTGA
>Pan_troglodytes~GCF_000001515.7_Pan_tro_3.0|NW_015974588.1_86024-86091_1454
CACCCAGGTGATGGGACTCTTCTCTAGACTCTGCCAACTGGGGGCATTGTCACATATTTCTGCACTGA
>Pan_troglodytes~GCF_000001515.7_Pan_tro_3.0|NW_015974588.1_86367-86434_1455
TCACCCAGGTGATGGGACTCCTGTCTAGGCTCTGTGTAT-GGGGGCTTTGTGACATATCTCTGCACTGA
>Pan_troglodytes~GCF_000001515.7_Pan_tro_3.0|NW_015974588.1_86435-86501_1456
TCGCCCAGGTGATGTAACTCTTGTGTTGGATCTGCCT-GT-GGTGCATTGTGACATATTTCTGCACTGA
>Pan_troglodytes~GCF_000001515.7_Pan_tro_3.0|NW_015974588.1_86637-86705_1457
TCACCCAGGTGATGTAACTGTTGTCTAGGCTCTGTCTACTGGAGACATTGTGACTTAGCTCTGCCCTGA
>Pan_troglodytes~GCF_000001515.7_Pan_tro_3.0|NW_015974588.1_86709-86774_1458
TCATCAAGGTGATGCAACTCTTTTCTGGGATCTGCCTACAGGGGGCATTGTGACATATCTCTG-ACT
>Pan_troglodytes~GCF_000001515.7_Pan_tro_3.0|NW_015974588.1_86775-86843_1459
TCACCGAGATGATGTAACTCTTGTATAGGCTTCGCCAACAGCGGGCATTGAGACATATCTGTGCACTGA
>Pan_troglodytes~GCF_000001515.7_Pan_tro_3.0|NW_015974588.1_86844-86911_1460
TCACCCAGGTGATGTAACTCTTCTCTAGGCTCTGCCTCCAGGGGC-ATTTTAACTTATCACTGAACTGA
>Pan_troglodytes~GCF_000001515.7_Pan_tro_3.0|NW_015974588.1_87050-87117_1461
TCACCCAGGACATGTGACTCTTGTCTAAGCTCTGCCTACAGGGG-CATTGGGACACTTCTCTGTACTGA
>Pan_troglodytes~GCF_000001515.7_Pan_tro_3.0|NW_015974588.1_87255-87323_1462
TCACACTAGTGATGTAACTCTTCTCTAGTCTTTGCCTACAGAGGGCGTTGTGACATATCTCTGCACTGA
>Pan_troglodytes~GCF_000001515.7_Pan_tro_3.0|NW_015974588.1_87324-87386_1463
AGGAGATGTAACTCTTACCTAGGCTTTGCCTACAGGGGACATTGTGACATATCTCTGCACTGA
>Pan_troglodytes~GCF_000001515.7_Pan_tro_3.0|NW_015974588.1_87393-87460_1464
TCAACTCGGTGATGTAACCCTTGTCTAGACTCTGCCTACA-GGGGCTTTTTGACATATCTCTGAACTGA
>Pan_troglodytes~GCF_000001515.7_Pan_tro_3.0|NW_015974588.1_87461-87526_1465
ACCCACGTGATGCAACTCTTGTCTAGGATCTGCCTACTGG-TGTATTGTGAAATATCTCTGCACTGA
>Pan_troglodytes~GCF_000001515.7_Pan_tro_3.0|NW_015974588.1_87529-87597_1466
TCACCTAGGTGATGTAACTCTTGTCTACCCTCTGCCTACAGGGGGCATTGTGAAATATCTCTGCACTGA
>Pan_troglodytes~GCF_000001515.7_Pan_tro_3.0|NW_015974588.1_87666-87734_1467
TCACCTAGGTGATGTAACTCTTGTCTACACTCTGCCTACAGGGGGCATTGTGAAATATCTCTGCACTGA
>Pan_troglodytes~GCF_000001515.7_Pan_tro_3.0|NW_015974588.1_88075-88141_1468
TCACCCAGGTGACG-GACTCTTGTCT-TGCATCTGCTTA-TGAGGGCATTGTGACATATCTCTGCACTGA
>Pan_troglodytes~GCF_000001515.7_Pan_tro_3.0|NW_015974588.1_88210-88277_1469
TCACCCAGGTGATGTAACTCTTGTCTAGGCTCTGCCTAAAAGGAC-ATTGTGACATAACTCTGCGCTGA
>Pan_troglodytes~GCF_000001515.7_Pan_tro_3.0|NW_015974589.1_51978-52045_1470
TCACCCAGGTGATGTAACTCTTGTCTAGGCTCTGCCTACA-GGGGCTTTGTAACATATCTCTGCACTGA
>Pan_troglodytes~GCF_000001515.7_Pan_tro_3.0|NW_015974590.1_1096-1159_1471
TCACCGAGGTGATGTAAGTGATTTCCAGGCTCTTTGTACAGGGGACATTGTGATATATCTCTGC
>Pan_troglodytes~GCF_000001515.7_Pan_tro_3.0|NW_015974590.1_3941-4008_1472
TCACACAGCTGATGTAACTCTTGTCTAGGCTCTGGCTACAGGGGGC-TTGTGACACATCTCTGCACTGA
>Pan_troglodytes~GCF_000001515.7_Pan_tro_3.0|NW_015974590.1_4009-4076_1473
TCACCCAGGTGATGTCACTTTTGACAAGGATGTGGCTACA-GGGACATTGTGACATGTCACTGCACTGA
>Pan_troglodytes~GCF_000001515.7_Pan_tro_3.0|NW_015974590.1_4079-4145_1474
TCACCCAGGTGATGTAACTCTTGTCTAGGCTCTGCCTATCGGAGACATTGTGACATATCTCCGCACT
>Pan_troglodytes~GCF_000001515.7_Pan_tro_3.0|NW_015974590.1_4146-4214_1475
TCACCGTGGTGATGCAACTCTTTTCTGGGATCTGCTTAAAGGGGGCATTGTGACATATCTCTGCCCTGA
>Pan_troglodytes~GCF_000001515.7_Pan_tro_3.0|NW_015974590.1_4283-4345_1476
CAGCTGATGTAACTCTTGTCTAGGCTCTACCTACA-GGGGCATTTTCACATATCACTGCACTGA
>Pan_troglodytes~GCF_000001515.7_Pan_tro_3.0|NW_015974590.1_4351-4419_1477
TCACCCAGGTGATGTAACTCTTGTCTAGGCTCTGCTTACAGTGAGTATTGTGAGATATCTCTGCACTGA
>Pan_troglodytes~GCF_000001515.7_Pan_tro_3.0|NW_015974590.1_4420-4482_1478
AGGTGATGTAAAACTTGTCTAGGCTTTGCCTACAGTGGGATTTATGACATATCTCTGCACTGA
>Pan_troglodytes~GCF_000001515.7_Pan_tro_3.0|NW_015974590.1_4557-4624_1479
TCACCCGGGTTATGTAACTCTTGTCTAGGCTCTGCCTAT-GGGGTTATTCTGATTTATCTCTGTACTGA
>Pan_troglodytes~GCF_000001515.7_Pan_tro_3.0|NW_015974590.1_4625-4693_1480
TCACCCAGGTGATGTAACTCTTTTCTAGTCTCTGCCTTCAGAGGGCGTTGTGACATCACTATGCACGGA
>Pan_troglodytes~GCF_000001515.7_Pan_tro_3.0|NW_015974590.1_4763-4831_1481
TCACCCAAGTGATGCAACTCTTCTCTATGCTCTGCCTACAGGGGACACTGTGACATATCTCTGCACTGA
>Pan_troglodytes~GCF_000001515.7_Pan_tro_3.0|NW_015974590.1_4832-4888_1482
TGTAACTCATGCCTAGGCTTTTCCTACAGGGGACATTGTGACATATCTCTTCATTGA
>Pan_troglodytes~GCF_000001515.7_Pan_tro_3.0|NW_015974590.1_4969-5037_1483
TCACCCAGGTGATTCAACTCTTGTCTAGTATCTGCCTACAGGGGGTATTGTGAAATATCACTGCACTGA
>Pan_troglodytes~GCF_000001515.7_Pan_tro_3.0|NW_015974590.1_5176-5243_1484
TCA-ACTAGGTGATGTAACTCTTGTCTAGGCTCTGCCTACACGGT-CATTTTCACATATCCCTGAACTGA
>Pan_troglodytes~GCF_000001515.7_Pan_tro_3.0|NW_015974590.1_5246-5312_1485
TCACACAGGTGATTCAACTCTTGTCTAGGATCTGCCTACAGGAGGTATTGTGAAATATCTCTGCACT
>Pan_troglodytes~GCF_000001515.7_Pan_tro_3.0|NW_015974590.1_5959-6027_1486
TCACCCAAGTGATGTAACTATTGTCTAGGCTTTGCCTACATGGGGCTTTGTGACATACATTTGCACTGA
>Pan_troglodytes~GCF_000001515.7_Pan_tro_3.0|NW_015974590.1_6161-6229_1487
TCACCTAGGTGATGTAATTATTGTCTACCCTTTGCCCAAAGTGGGCATTGTGAAATATCTCTGCACTGA
>Pan_troglodytes~GCF_000001515.7_Pan_tro_3.0|NW_015974590.1_6230-6296_1488
TCACACAGGTGATTCAACTCTTGTCTAGGATCTGCCTACAGGAGGTATTGTGAAATATCTCTGCACT
>Pan_troglodytes~GCF_000001515.7_Pan_tro_3.0|NW_015974590.1_6299-6366_1489
TCA-ACTAGGTGATGTAACTCTTGTCTAGGCTCTGCCTACACGGT-CATTTTCACATATCCCTGAACTGA
>Pan_troglodytes~GCF_000001515.7_Pan_tro_3.0|NW_015974590.1_6505-6571_1490
TCACCCAGGTGATTCAACTCTTGTCTAGTATCTGCCTACAGGGG-TATT-TGAAATATCACTGCACTGA
>Pan_troglodytes~GCF_000001515.7_Pan_tro_3.0|NW_015974590.1_6708-6775_1491
TCA-CCAAGTGATGCAACTCTTCTCTATGCTCTGCCTACAGGGACCACTGTGACATATCTCTGCACTGA
>Pan_troglodytes~GCF_000001515.7_Pan_tro_3.0|NW_015974590.1_6843-6910_1492
TCACCCAGGTGATGTAACTCTTTTCTAGTCTCTGCCTTCAGAGGGCGTTGTGACATCACTATGCA-GGA
>Pan_troglodytes~GCF_000001515.7_Pan_tro_3.0|NW_015974590.1_7050-7113_1493
TAGGTGATGTAAAACTTGTCTAGGCTTTGCCTACAGTGGGATTTATGACATATCTCTGCACTGA
>Pan_troglodytes~GCF_000001515.7_Pan_tro_3.0|NW_015974590.1_7114-7181_1494
TCACCCAGGTGATGTAACTCTTGTCTAGGCTCTGC-TACAGTGAGTATTGTGAGATATCTCTGCACTGA
>Pan_troglodytes~GCF_000001515.7_Pan_tro_3.0|NW_015974590.1_7182-7249_1495
TCATCCAGCTGATGTAACTCTTGTCTAGGCTCTACCTACAGGGGC-ATTTTCACATATCACTGCACTGA
>Pan_troglodytes~GCF_000001515.7_Pan_tro_3.0|NW_015974590.1_7317-7383_1496
TCACCGTGGTGATGCAACTC-TTTCTGGGATCTGCTTAAA-GGGGCATTGTGACATATCTCTGCCCTGA
>Pan_troglodytes~GCF_000001515.7_Pan_tro_3.0|NW_015974590.1_7452-7519_1497
TCACCCAGGTGATGTCACTTTTGACAAGGATGTGGCTACA-GGGACATTGTGACATGTCACTGCACTGA
>Pan_troglodytes~GCF_000001515.7_Pan_tro_3.0|NW_015974590.1_7520-7587_1498
TCACACAGCTGATGTAACTCTTGTCTAGGCTCTGGCTACAGGGGGC-TTGTGACACATCTCTGCACTGA
>Pan_troglodytes~GCF_000001515.7_Pan_tro_3.0|NW_015974590.1_7588-7656_1499
TCACCCAGGTGATGTAACCCTTGTCTAGGCTCTGCCAAAAAGGGGCATTGTGACATAACTCTGCACTGA
>Pan_troglodytes~GCF_000001515.7_Pan_tro_3.0|NW_015974590.1_7657-7724_1500
TCACCCAGGTGATGGGACTCTTGTCTAGGCTCTGCCTACA-GGGGCATTGTGACATATCTCTGCAGTGA
>Pan_troglodytes~GCF_000001515.7_Pan_tro_3.0|NW_015974590.1_7725-7789_1501
TCACGCAGGTGATGTAACTCTTGTCTATATC-AGCCTAATGGCGGCATAGTGGCATATTTCTGCAC
>Pan_troglodytes~GCF_000001515.7_Pan_tro_3.0|NW_015974590.1_7928-7996_1502
TCACCAAGGTGATGTAACAATTTTCTGGGATTTGTCTACAGGGGGCTTTGTGACATATCTTTGCACTGA
>Pan_troglodytes~GCF_000001515.7_Pan_tro_3.0|NW_015974590.1_8063-8130_1503
TCACCCAGGTGATGTAACTTTTGTTTAGGCTCTGCCTACA-GGGGCTTTGTAACATATCTCTGCACTGA
>Pan_troglodytes~GCF_000001515.7_Pan_tro_3.0|NW_015974590.1_8133-8196_1504
ACCCAGGTGATGTAACTCTTGTCTAGGCTCCACCTACAGGGGGGATTGTGATGTATCTCTACAC
>Pan_troglodytes~GCF_000001515.7_Pan_tro_3.0|NW_015974590.1_8200-8268_1505
TCAAATAGGTTATGTAACTCTTGTCCACTCTCTGCCTTCAGGGGGCATTGTGAAATATCTCTGCACTGA
>Pan_troglodytes~GCF_000001515.7_Pan_tro_3.0|NW_015974590.1_8906-8974_1506
TCACCTAGGTGATGTAAATCATTTCCAGGCTTTTTGTACAGGGGACATTGTGATATATCTCTGCCCTGA
>Pan_troglodytes~GCF_000001515.7_Pan_tro_3.0|NW_015974590.1_9256-9324_1507
TCACCCAGGTGATGCAACAAATGTCCAGGCTTTGCCTACAGGGGGCTTTGTGATATACATTTCCACTGA
>Pan_troglodytes~GCF_000001515.7_Pan_tro_3.0|NW_015974590.1_9734-9801_1508
TCACCCAGGTGATATAACTCTTGTCTAGGCTCTGCCTACAGGGGGC-TTGTGACATATCTCTGCACTGA
>Pan_troglodytes~GCF_000001515.7_Pan_tro_3.0|NW_015974590.1_9937-10002_1509
ACCGAGGTGATGTAACTCTTGTCTAGGCTGTGACCACA-GAGGGATTGAGACATATCTCTGCACTGA
>Pan_troglodytes~GCF_000001515.7_Pan_tro_3.0|NW_015974590.1_10073-10141_1510
TCACCCAGGTGATGTAACACTTGTCTACGCTCTGCTTACAGGGGGTATTGTGACATATCTCTGCAATGA
>Pan_troglodytes~GCF_000001515.7_Pan_tro_3.0|NW_015974590.1_10210-10277_1511
TCACCCAGGAGATGTAAGTCTGGTCTAAGCTCTGCCTA-AAGGGGCATTGTGACACATCTCTGCACTGA
>Pan_troglodytes~GCF_000001515.7_Pan_tro_3.0|NW_015974590.1_10618-10685_1512
TCACCCAGGTAATGTAACTCTTGTGTTGGATCTGCCTAT-GGGGTCTTTGTGACATATTTCTGCACTGA
>Pan_troglodytes~GCF_000001515.7_Pan_tro_3.0|NW_015974590.1_10686-10753_1513
TCACCCCGGTGACGTAACTCTTGTGTTGGATCTGCCTAT-GGGGGCATTGTGACATATCTCTACACTGA
>Pan_troglodytes~GCF_000001515.7_Pan_tro_3.0|NW_015974590.1_13790-13856_1514
TCACCGAGGTGATGTAAGTCATTTCCAGGCTCTTTGTACAGGGGACATTGTGATATATCTCTGCACT
>Pan_troglodytes~GCF_000001515.7_Pan_tro_3.0|NW_015974590.1_14872-14938_1515
CACACAGCTGATGTAACTCTTGTCTAGGCTCTGGCTTCAGGGGGC-TTGTGACACATCTGTGCACTGA
>Pan_troglodytes~GCF_000001515.7_Pan_tro_3.0|NW_015974590.1_15008-15076_1516
TCACAAAGGTGATGTAACTCTTGTCTAGGCTCTGCCTAATGGAGACATTGTGACATATCTCCGCACTGA
>Pan_troglodytes~GCF_000001515.7_Pan_tro_3.0|NW_015974590.1_15214-15282_1517
TCACCGAGGTGATGTAAATCATTTCCAGGCTTTTTGTACAGGGGACATTGTGATATATCTCTGCACTGA
>Pan_troglodytes~GCF_000001515.7_Pan_tro_3.0|NW_015974590.1_15487-15546_1518
GTGATGTAAACCTTGTCAAAGTTCTGCTTACA-GGGGCTTTGTGACATATCTCTGCACTGA
>Pan_troglodytes~GCF_000001515.7_Pan_tro_3.0|NW_015974590.1_15555-15623_1519
TCACCCAGGTGATGTAACAATTGTCCGGGCTTTGCCTACAGGGGGCTTTGTGATATACATTTCCACTGA
>Pan_troglodytes~GCF_000001515.7_Pan_tro_3.0|NW_015974590.1_15828-15896_1520
TCACCCTGGGGAGGGAACTGTTGTCTACGCTCTGCCTACAGGAGGCTTTATGACTTATACCTGCACTGA
>Pan_troglodytes~GCF_000001515.7_Pan_tro_3.0|NW_015974590.1_15897-15964_1521
TCAACCAAGTGATGAAACTCTTGTCTAGGCTCTGCCTATA-GGGGCTTTGTGACACATCTCTGCACTGA
>Pan_troglodytes~GCF_000001515.7_Pan_tro_3.0|NW_015974590.1_16101-16169_1522
TCACCTAGGTGACGTAAGCCTTGTATGGGCTTTGCCTACAGAAGGCTTTGTGACATGTCTATGCCCTGA
>Pan_troglodytes~GCF_000001515.7_Pan_tro_3.0|NW_015974590.1_16170-16238_1523
TCACCCAGGTAATGTAACTCTATTCTAGGTTCTGTCTACAGGGATTTTTGTGACATATCACTGCACTGA
>Pan_troglodytes~GCF_000001515.7_Pan_tro_3.0|NW_015974590.1_16307-16373_1524
ACCTAGGTTATGTAACTCTTTTCCACTCTCTGCCTACAGGGGGCATTGTGAAATATCTCTGCACTGA
>Pan_troglodytes~GCF_000001515.7_Pan_tro_3.0|NW_015974590.1_16444-16511_1525
TCACCCAGGTGATGTAACACTTGTCTAGGCTCCTCCTACA-GGGGCTTTGTGACATATCTCTGCACTGA
>Pan_troglodytes~GCF_000001515.7_Pan_tro_3.0|NW_015974590.1_16512-16577_1526
ACCCACGTGATGTAACTCTTGTCTAGGCTCGGGCTACAGGGGCT-TTGTGAAATATTTCTGCACTGA
>Pan_troglodytes~GCF_000001515.7_Pan_tro_3.0|NW_015974590.1_16580-16648_1527
TCACCCACGTGATGTAACTCTTGTCTAGGCTCTGCTTACAGGGGGTATTGTGAGATATCTCTGCACTGA
>Pan_troglodytes~GCF_000001515.7_Pan_tro_3.0|NW_015974590.1_16649-16717_1528
TCGCTGAGGTGATGTAAAACTTGTCTAGGCTTTGCCTACAGTGGGATTTATGACACATCTCTGCACTGA
>Pan_troglodytes~GCF_000001515.7_Pan_tro_3.0|NW_015974590.1_17317-17384_1529
TCACCCGGGTTATGTAACTCTTGTCTAGGCTCTGCCTACGGGG-GCATTGTGAATTATCTCTGCACTGA
>Pan_troglodytes~GCF_000001515.7_Pan_tro_3.0|NW_015974590.1_17385-17453_1530
TCACCAAGGTGATGTAACTCTTTTCTAGTCTCTGCCTACAGAGGGCATTGTGACATCACTCTGCACGGA
>Pan_troglodytes~GCF_000001515.7_Pan_tro_3.0|NW_015974590.1_17454-17522_1531
TCACCCAGGTGATGCAACTCTTCTCTAGGCTCTGCCTACCGGGGGCATTGTGACATATCTCTGCACTGA
>Pan_troglodytes~GCF_000001515.7_Pan_tro_3.0|NW_015974590.1_17523-17591_1532
TCACCCAGGTGATGCAACTCTTCCCTATGCTTTGCCTACAGGAGACATTGTGACATATCTCAGCACTGA
>Pan_troglodytes~GCF_000001515.7_Pan_tro_3.0|NW_015974590.1_17731-17797_1533
TCACCCAGGTGATTCAACTCTTGCCTAGGATCTGCCTAAAGGGGGTATTGTGAAATATCTCTGCACT
>Pan_troglodytes~GCF_000001515.7_Pan_tro_3.0|NW_015974590.1_18199-18266_1534
TCACCCAGGTGATGTAACACTTGTCTAGGCTCTGCTTACAGGTGT-ATTGTGACATATTTCTGCACTGA
>Pan_troglodytes~GCF_000001515.7_Pan_tro_3.0|NW_015974590.1_18338-18405_1535
TCACCCAGTTGATGAAACTCTGGTCTAAACTCTGCCTAAAGGG-GCATTGTGACAAATCTCTGCACTGA
>Pan_troglodytes~GCF_000001515.7_Pan_tro_3.0|NW_015974590.1_18406-18472_1536
TCACCCAGGTGATG-GACTCTTGTCTTGGATTTGCCTA-TGGGGGCATTGTGACATATCTCTGCACTGA
>Pan_troglodytes~GCF_000001515.7_Pan_tro_3.0|NW_015974590.1_18615-18683_1537
TCACCGAGGTGATGTAACTCTTGTCCAGTCTCTGCCTATAGGGGGCCTTGTGACATATCTCTGCACTGA
>Pan_troglodytes~GCF_000001515.7_Pan_tro_3.0|NW_015974590.1_18819-18886_1538
TCACCCAGGTGATGTAACTCTTTTATTGGATCTGCCTAT-GGGGGCATTGTGACATATTTCTGCACTGA
>Pan_troglodytes~GCF_000001515.7_Pan_tro_3.0|NW_015974590.1_22662-22728_1539
TCA-CCAGGTGATGTAACACTTGTGGTGGATCTGCCTAT-GGGGGCATTGTGACATATTTCTGCACTGA
>Pan_troglodytes~GCF_000001515.7_Pan_tro_3.0|NW_015974590.1_22864-22932_1540
TCACTGAGGTGATGTAACTCTTTTCCAGGCTCTGCCTGTAGGGGGCCTTGTGACACATCTCTGCACTGA
>Pan_troglodytes~GCF_000001515.7_Pan_tro_3.0|NW_015974590.1_23001-23069_1541
TCACCCAGGTGATGGGATTCTTCTCTAGGCTGTGCCTCCTGGGGGCATTGTCACATATTTCTGCACTGA
>Pan_troglodytes~GCF_000001515.7_Pan_tro_3.0|NW_015974590.1_23135-23202_1542
TCACCCAGGTGATGTAACATTTATCTAGGCTCTGCCTACTGTGG-CGTTTTGGCACAGCTCTGCACAGA
>Pan_troglodytes~GCF_000001515.7_Pan_tro_3.0|NW_015974590.1_23411-23477_1543
ACCCAGGTGATGTAACTCTTTTCTAGGCTCTGTCTACAGGGATTTTTGTGATATATCACTGCACTGA
>Pan_troglodytes~GCF_000001515.7_Pan_tro_3.0|NW_015974590.1_23478-23546_1544
TCACCTAGGTGATGTAAGCCATGTATGGGCTTTGCCTACAGAAGGCTTTGTGACATATCTATGCACTGA
>Pan_troglodytes~GCF_000001515.7_Pan_tro_3.0|NW_015974590.1_23683-23750_1545
TCAACCAAGTGATGAAACTCTTGTATAGGCTCTGATTACA-GGGGCTTTGTGACACATCTCTGCACTGA
>Pan_troglodytes~GCF_000001515.7_Pan_tro_3.0|NW_015974590.1_23887-23955_1546
TCACCCAGGTGATGTAACTCTTGCCTACGCTCTGCTTACAGGGGGTATTGTGACATATCTCTTCACTGA
>Pan_troglodytes~GCF_000001515.7_Pan_tro_3.0|NW_015974590.1_24026-24091_1547
ACCGAGGTGATGTAACTCTTGTCTAGGCTGTGCCCACAGGTGG-ATTGAGACATATCTCTGCGCTGA
>Pan_troglodytes~GCF_000001515.7_Pan_tro_3.0|NW_015974590.1_24363-24430_1548
TCACCTAGGTCATGTAACTCTTGTCTAGGCTCTGCCTACA-GTGTCTTTGTGACATATCTCTGCACTGA
>Pan_troglodytes~GCF_000001515.7_Pan_tro_3.0|NW_015974590.1_24586-24654_1549
TCACCCAGGTGATGTAACTCTTGTCTAGGCTCCAAGTACAGGGGGTATTATGACGTATCTCTGCACTGA
>Pan_troglodytes~GCF_000001515.7_Pan_tro_3.0|NW_015974590.1_24655-24722_1550
TCAACTAGGTCATGTAACTCTTTTCTAGGCTCTGCCTACAGGGG-CTTTGTGACATATTTCTGTACTGA
>Pan_troglodytes~GCF_000001515.7_Pan_tro_3.0|NW_015974590.1_24929-24997_1551
TCACCTAGGTGATGTAAATCTTGTCTACCCTCTGCCCAAAGGGGGCATTGTGAAATATCTCTGCCCTGA
>Pan_troglodytes~GCF_000001515.7_Pan_tro_3.0|NW_015974590.1_25131-25199_1552
TCACCCAAGTGATGTAAATATTGTCTAGGCTTTGCCTACAGGGGGCTTTGTGACATACCTTTGCACTGA
>Pan_troglodytes~GCF_000001515.7_Pan_tro_3.0|NW_015974590.1_25471-25538_1553
TCACCTAGGTCATGTAACTCTTGTCTAGGCTCTGCCTACA-GTGTCTTTGTGACATATCTCTGCACTGA
>Pan_troglodytes~GCF_000001515.7_Pan_tro_3.0|NW_015974590.1_25607-25675_1554
TCACCCAGGTGATATAACTCTTCTCTAGGATCTGCCTACAGGGTGCTTTGTGACATATTCATGCAATGA
>Pan_troglodytes~GCF_000001515.7_Pan_tro_3.0|NW_015974590.1_25676-25742_1555
TCACCCAGGTGATATAACTCTTGTCTAGGATCTGCCTACAGGGG-C-TTGTGACATATCTCTGCACTGA
>Pan_troglodytes~GCF_000001515.7_Pan_tro_3.0|NW_015974590.1_25881-25949_1556
TCACCCAAGTGATGTAACTATTGTCTAGGCTTTGCCTACAGGGGGCTTTGTGACATACCTTTGCACAGA
>Pan_troglodytes~GCF_000001515.7_Pan_tro_3.0|NW_015974590.1_26083-26151_1557
TCACCTGGGTGATGTAACTCTTGTCTACCCTCTGCCCAAAGGGGGCATTGTGAAATATCTATGCACTGA
>Pan_troglodytes~GCF_000001515.7_Pan_tro_3.0|NW_015974590.1_26152-26220_1558
TCACCCTGGTGATTCAACTCTTGTCTAGGATCTGCCTACAGGGGGTATTGTGAAATATCACTGCACTGA
>Pan_troglodytes~GCF_000001515.7_Pan_tro_3.0|NW_015974590.1_26295-26357_1559
AGGTGATGTAACTCTTGCCTAGGCTTTGCCTACAGGGGACATTGTGACATATCTCTGCACTGA
>Pan_troglodytes~GCF_000001515.7_Pan_tro_3.0|NW_015974590.1_26358-26426_1560
TCACCCAGGTGATGCAACTCTTCTCTATGCTCTGCCTACAGGGGACATTGTGACATATCTCTGCACTGA
>Pan_troglodytes~GCF_000001515.7_Pan_tro_3.0|NW_015974590.1_26501-26562_1561
AGGTGATGTAACTCTTGTCTAGGCTGTGCCCACAGGAGG-ATTGAGACTTATCTCTTCACTGA
>Pan_troglodytes~GCF_000001515.7_Pan_tro_3.0|NW_015974590.1_26699-26766_1562
TCCCCCAGTTGATGTACCGCTTGTCAAGGCTCTGCCTACA-GGGACATTGCGATGTATCTCTGCACTGA
>Pan_troglodytes~GCF_000001515.7_Pan_tro_3.0|NW_015974590.1_27106-27174_1563
TCACCCAAGTGATGTAACTATTCTCTAGGCTTTGCCTACAGGGGGCTTTGTGACATAACTTTGCACTGA
>Pan_troglodytes~GCF_000001515.7_Pan_tro_3.0|NW_015974590.1_27445-27512_1564
TCACCTAGGTCACGTAACTCTTGTCTAGGCCCTGCCTACA-GTGGCATTGTGACATATCTCTGCACTGA
>Pan_troglodytes~GCF_000001515.7_Pan_tro_3.0|NW_015974590.1_27513-27581_1565
TCACCCAGGTGATGTAACTCTTTTCTAGTCTCTGCCTACAGAGGGCATTGTGACATCACTCTTCACGGA
>Pan_troglodytes~GCF_000001515.7_Pan_tro_3.0|NW_015974590.1_27717-27782_1566
ACCCAGGTGATATAACTCTTGTCTAGGCTCTGCCTACAGGGGGCC-TGTGACATATCTCTGCACTGA
>Pan_troglodytes~GCF_000001515.7_Pan_tro_3.0|NW_015974590.1_27783-27849_1567
TCACCCAGGTGATATAACTCTTCTCTAGGATATGCCTACAGGGTGCTTTGTGACATATCCCTGCAAT
>Pan_troglodytes~GCF_000001515.7_Pan_tro_3.0|NW_015974590.1_27920-27987_1568
TCACCTAGGTCAACTAACTCTTGTCTAGGCTCTGCCTACA-GTGGCATTGTGACATATCTCTGCACTGA
>Pan_troglodytes~GCF_000001515.7_Pan_tro_3.0|NW_015974590.1_28259-28327_1569
TCACCCAAGTGATGTAACTATTGTCTAGGCTTTGCCTACAGGGGGCTTTCTGACATACCTTTGCACTGA
>Pan_troglodytes~GCF_000001515.7_Pan_tro_3.0|NW_015974590.1_28530-28598_1570
TCACCCAGGTGATTCAACTCTTGTCTAGGATCTGCCTACAGGGGGTATTTTGAAATATCTCTGCACTGA
>Pan_troglodytes~GCF_000001515.7_Pan_tro_3.0|NW_015974590.1_28741-28802_1571
AGTTGATGTAACTCTTGCCTAGGCT-TTCCTACATGGGACATTGTGACATATCTCTACACTGA
>Pan_troglodytes~GCF_000001515.7_Pan_tro_3.0|NW_015974590.1_28803-28871_1572
TCACCCAGGTGATGTAACGCTTTTCTAGTCTCTGCCTACAGAGGGCGTTGTGAAATCACTCTGCACGGA
>Pan_troglodytes~GCF_000001515.7_Pan_tro_3.0|NW_015974590.1_28940-29007_1573
TCACCCAGGAGATGTGACTCTTGTCTAAGATCTGCCCAGA-GGGACATTGGGACATATCTCTGCACTGA
>Pan_troglodytes~GCF_000001515.7_Pan_tro_3.0|NW_015974590.1_29008-29076_1574
TCACTTAGGTGATGTAAAACTTGTCTAGGCTTTGCCTACAGTGGGATTTATGACATATCTCTGCACTGA
>Pan_troglodytes~GCF_000001515.7_Pan_tro_3.0|NW_015974590.1_29077-29145_1575
TCACCCAGGTGATGTAACTCTTGTCTAGGCTCTGCTTACAGGGGGCATTGTGAGATATCTCTGTACTGA
>Pan_troglodytes~GCF_000001515.7_Pan_tro_3.0|NW_015974590.1_29352-29420_1576
TCAGCCAGGTGATGCAACTCTTGTCTGGGATCTGCTTACAGGGGGCATTGTGACATACCTCTGCCCTGA
>Pan_troglodytes~GCF_000001515.7_Pan_tro_3.0|NW_015974590.1_29421-29489_1577
TCACCCAGGTGATGTAACTCTTATCTAGGCTCTGCCTACTGGAGACATTGTGACATATCTCCGCACTGA
>Pan_troglodytes~GCF_000001515.7_Pan_tro_3.0|NW_015974590.1_29558-29625_1578
TCACACAGCTGATGTAACTCTTGTCTAGGCTCTGGGTACAGGGAGC-TTGTGAAACATCACTGCACTGA
>Pan_troglodytes~GCF_000001515.7_Pan_tro_3.0|NW_015974590.1_29626-29693_1579
TCACCCAGGTGATGTAAAACTTGTCTAGGCTCTGCCAACA-GGGGCATTGTGACATATCTCTGCAGTGA
>Pan_troglodytes~GCF_000001515.7_Pan_tro_3.0|NW_015974590.1_29896-29964_1580
TCCCCCAGGTGATGTAACAATTTTCTGGGATTTGTGTACAGGGGGCTTTGTGACATATCTTTACACTGA
>Pan_troglodytes~GCF_000001515.7_Pan_tro_3.0|NW_015974590.1_29965-30031_1581
TCACCCAGGAGATGTAACTCTTGTCTAGGCTCGGTCTACA-GGGG-TTTGTGACATATTTCTGCACTGA
>Pan_troglodytes~GCF_000001515.7_Pan_tro_3.0|NW_015974590.1_30100-30162_1582
TCACCTAGGTGATGTAACTCTTGTCTAGGCTCCACCTACAGGGGGTATTGTGACGGATCTCTG
>Pan_troglodytes~GCF_000001515.7_Pan_tro_3.0|NW_015974590.1_30169-30231_1583
TCACCCAGGTTATGTAACTCTTGTCTAGGCTCCACCTACAGGGGGTATTGTGACGGATCTCTG
>Pan_troglodytes~GCF_000001515.7_Pan_tro_3.0|NW_015974590.1_30238-30305_1584
TCACCCAGGTTATGTAACTCTTGTCTAGACTCCACCTACA-GGGGTATTGTGACGTATGTCTGCCCTGA
>Pan_troglodytes~GCF_000001515.7_Pan_tro_3.0|NW_015974590.1_30374-30442_1585
TCACCTAGGTTATGTAACTCTTGTCCACTGTATGCCTACATGGGGCATTGTGAAATATCTCTGCTCTGA
>Pan_troglodytes~GCF_000001515.7_Pan_tro_3.0|NW_015974590.1_30443-30511_1586
TCACCCAGGTGATGGGACTCTTCTCTGTACTCTGCCTAGCGGGGGATTTGTGACATATCTCTGCACTGA
>Pan_troglodytes~GCF_000001515.7_Pan_tro_3.0|NW_015974590.1_30580-30648_1587
TCACCCAGGTGATGTAACTCTTGTCTAGGCTCTGTCTACAGGGATTTTTGTGACATATCTCTGCACTGA
>Pan_troglodytes~GCF_000001515.7_Pan_tro_3.0|NW_015974590.1_30785-30853_1588
TCACCCAGGTGATGTAACAATTGTCTGGGCTTTGCCTACAAGGGGCTTTGGGATACACATTTCCACTGA
>Pan_troglodytes~GCF_000001515.7_Pan_tro_3.0|NW_015974590.1_30862-30921_1589
GTGATGTAACCCTTGTCAAGGTTCTGCTTACA-GGGGCTTTGTGACATATCTCTGCACTGA
>Pan_troglodytes~GCF_000001515.7_Pan_tro_3.0|NW_015974590.1_31126-31194_1590
TCACCGAAGTGATGTAAATCATTTCCAGGCTTTTTGTACAGGGGACATTGTGATATATCTCTGCACTGA
>Pan_troglodytes~GCF_000001515.7_Pan_tro_3.0|NW_015974590.1_34086-34153_1591
TCAACAAAGTGATGTAACTTTTGTCTAGGCTCTGCCTACA-GGGGCTTTGTGACATATCTCTGCACTGA
>Pan_troglodytes~GCF_000001515.7_Pan_tro_3.0|NW_015974590.1_34222-34289_1592
TCACCCAGGCGATGTAACTCTTGTGTTGGATCTGCCTAT-GGGGGCATTGTGACATATTTCTGCACTGA
>Pan_troglodytes~GCF_000001515.7_Pan_tro_3.0|NW_015974590.1_34290-34357_1593
TCACCCAGGTGATGGGACTCTTATCTAGGCTTTGTCTAT-GGGGGCATTGTGACATATTTCTGCACTGA
>Pan_troglodytes~GCF_000001515.7_Pan_tro_3.0|NW_015974590.1_34358-34425_1594
TCACCCAGGTGATGGGACTCTTATCTAGGCTTTGTCTAT-GGGGGCTTTGTGACATATCTCTGCACTGA
>Pan_troglodytes~GCF_000001515.7_Pan_tro_3.0|NW_015974590.1_34494-34561_1595
CACAGAGGTGATGTAACTCTTGTCCAGGCTCTGCCTATAGGGGGACTTGTGACATATCTCTGCACTGA
>Pan_troglodytes~GCF_000001515.7_Pan_tro_3.0|NW_015974590.1_34630-34697_1596
TCACCCAGGTGATGGGAGTCTTCTCTAGGCTCTGCCTACTGGAGGCATTGTCACATATTTCTGC-CTGA
>Pan_troglodytes~GCF_000001515.7_Pan_tro_3.0|NW_015974590.1_34698-34764_1597
TCACCCAGGTGACG-GACTCTTGTCTTGGATTTGCCTA-TGGGGGCATTGTGACATATCTCTGCACTGA
>Pan_troglodytes~GCF_000001515.7_Pan_tro_3.0|NW_015974590.1_35107-35173_1598
CCCGAGGTGATCCAACTCTTGCTTGGT-CTCTGCCTACTGGGGACATAGTGACATATCTCTGCACTGA
>Pan_troglodytes~GCF_000001515.7_Pan_tro_3.0|NW_015974590.1_35241-35309_1599
TCACCCAGGTGATGCAACTCTTGCCTAGGCTTTGCCTACAGGGGACACTGTGACATATCTCTGAACTGA
>Pan_troglodytes~GCF_000001515.7_Pan_tro_3.0|NW_015974590.1_35310-35378_1600
TCACCCAGGTGATGCAACTCTTCCATATGCTCTGCCTACAGGGGACATTGTGATATATCTCTGTACTGA
>Pan_troglodytes~GCF_000001515.7_Pan_tro_3.0|NW_015974590.1_35379-35446_1601
TCACCCATGTTATGCAACTCTTCTCTATGCTCTGCCTACAGGGG-CATTGTGACATATCTCTGCACTGA
>Pan_troglodytes~GCF_000001515.7_Pan_tro_3.0|NW_015974590.1_35447-35511_1602
TCACCCTGGTGATGTAACTCTTTTCTAGTCTCTGCATACAGAGGGCATTGTGACATCACTCTGCA
>Pan_troglodytes~GCF_000001515.7_Pan_tro_3.0|NW_015974590.1_35584-35651_1603
TCACCCAGGAGATGTGACTCTTATCTAAGCTCTGCCTAGAGGGA-CATTGGGACATATCTCTGCACTGA
>Pan_troglodytes~GCF_000001515.7_Pan_tro_3.0|NW_015974590.1_35721-35787_1604
TCTCCCAGGTGATAGGACTCTTCTCTATACTCTGCCTAGAGGGGGATTTGTGACATATCTCTGTACT
>Pan_troglodytes~GCF_000001515.7_Pan_tro_3.0|NW_015974590.1_35790-35857_1605
TCACCCAGGTGATTGAAGTCTTGTCTGGGCTCTGTCTA-TGGGGGCATTGTGTCGAACATCTTCACTGA
>Pan_troglodytes~GCF_000001515.7_Pan_tro_3.0|NW_015974590.1_35927-35995_1606
TCACCTAGGTGATGTAAGCCTTTTATGGGCTTTGCCTACAGAAGGCTTTGTGAGATATCTATGCACTGA
>Pan_troglodytes~GCF_000001515.7_Pan_tro_3.0|NW_015974590.1_36200-36268_1607
TCACCCTGGGGAGGGAAGTCTTGTCTATGCTCTGCCTACAGGAGGCTTTATGACTTATACCTGCAGTGA
>Pan_troglodytes~GCF_000001515.7_Pan_tro_3.0|NW_015974590.1_36814-36881_1608
CACCGAGGTGATGTAAATCATTTCCAGGCTTTTTGTACAGAGGACATTGTGATATATCTCTGCACTGA
>Pan_troglodytes~GCF_000001515.7_Pan_tro_3.0|NW_015974590.1_39774-39841_1609
TCAAAAAAGTGATGTAACTCTTGTCTAGGCTCTGCCCACA-GGGGCTTTGTGACATATCTCTGCACTGA
>Pan_troglodytes~GCF_000001515.7_Pan_tro_3.0|NW_015974590.1_39842-39909_1610
TCACCCTGGTGATGGGAGTTTTGTCTAGGCTCTGCCTA-TGGGGGCACTGTGACATATCTCTACACTGA
>Pan_troglodytes~GCF_000001515.7_Pan_tro_3.0|NW_015974590.1_39910-39977_1611
TCACCCAGGTGATGTAACTCTTGTGTTGTATCTGCCTAT-GGGGGCATTGTGACATAATTCTGCACTGA
>Pan_troglodytes~GCF_000001515.7_Pan_tro_3.0|NW_015974590.1_39978-40045_1612
TCACACAGGTGATGGGACCCTTTTCTAGGCTCTGTGTATA-GGGGCTTTGTGACATATCTCTGCACTGA
>Pan_troglodytes~GCF_000001515.7_Pan_tro_3.0|NW_015974590.1_40384-40452_1613
TCACCCAGGTGATGTAACTCTTGTCTAGGCTCCACCTACAGGGGGTATTGTGAGGTAACTCTGCACTGA
>Pan_troglodytes~GCF_000001515.7_Pan_tro_3.0|NW_015974590.1_40521-40589_1614
TCACCTATGTTATGTAACTCTTGTCTACTCTCTGCCTACGGGGGGCATTGTGAAATATCTCTGCACTGA
>Pan_troglodytes~GCF_000001515.7_Pan_tro_3.0|NW_015974590.1_40590-40658_1615
TCACCCAGGTGATGGGATTCTTCTCTATACTCTGCCTAGAGGGGGATTTGTGACATACCTCTGTACTGA
>Pan_troglodytes~GCF_000001515.7_Pan_tro_3.0|NW_015974590.1_40727-40793_1616
TCACCCAGGTGATGTAACTCTTTTCTAGGCTCTGTCTACAGGGATTTTTGTGACATATCCCTGCACT
>Pan_troglodytes~GCF_000001515.7_Pan_tro_3.0|NW_015974590.1_41032-41100_1617
TCACCCAGGTGACGTAACAATTTTCTGGGAGTTGTCTACAGGGGGCTTTGTGACATAACTTTACACTGA
>Pan_troglodytes~GCF_000001515.7_Pan_tro_3.0|NW_015974590.1_41103-41168_1618
ACCCAGGAGATGTAACTCTTGTCTAGGCTCTGCCTACA-GAGGCTTTGTGACATATTACTGCACTGA
>Pan_troglodytes~GCF_000001515.7_Pan_tro_3.0|NW_015974590.1_41374-41441_1619
TCCCGAGGTGATCCAACACTTGCCTGGTCTCTGCCTACTGGGGACATTGTGACATATCTCTGCACTGA
>Pan_troglodytes~GCF_000001515.7_Pan_tro_3.0|NW_015974590.1_41714-41781_1620
TCACCTAGGTCATGTAACTCTTTTCTAGGCTCTGTCTACAGTGGCA--TTGTGAAATATCTCTGCACTGA
>Pan_troglodytes~GCF_000001515.7_Pan_tro_3.0|NW_015974590.1_41850-41917_1621
TCATCCAGGTGATGGGACTTTTGTCTAGGCTCTGCCTA-GGGGGGCATTGTGACATATTTCTGCACTGA
>Pan_troglodytes~GCF_000001515.7_Pan_tro_3.0|NW_015974590.1_42051-42119_1622
TCACCCAAGTGATTAAACTATTGTCTAGGCTTTGCCTACATGGGGCTTTGTGACATACATTTGCACTGA
>Pan_troglodytes~GCF_000001515.7_Pan_tro_3.0|NW_015974590.1_42319-42386_1623
TCACCTAGGTGATGTAACTATTGTCTACCCTTTG-CCAAAGTGGGCATTGTGAAATATCTCTGCACTGA
>Pan_troglodytes~GCF_000001515.7_Pan_tro_3.0|NW_015974590.1_42387-42451_1624
TCACACAGGTGATTCAACTCTTGTCTAGGATCTGCCTAC-GAGG-TATTGTAGAATATCTCTGCACT
>Pan_troglodytes~GCF_000001515.7_Pan_tro_3.0|NW_015974590.1_43139-43205_1625
ACCGAGACGATGTAACTCTT-TATAGGCTTCGCCGACAGGGGGGCATTGAGACATATCTCTGCACTGA
>Pan_troglodytes~GCF_000001515.7_Pan_tro_3.0|NW_015974590.1_43342-43408_1626
TCA-CCAGGTGGTGTCACTTTTCTCAAGGATATGTACACA-GGGACATTGTGACATGTCACTGCACTGA
>Pan_troglodytes~GCF_000001515.7_Pan_tro_3.0|NW_015974590.1_43409-43475_1627
TCACACAGCTGATGTAACTCTTGTCTAGGCTCTGGCTGCAGGGT-C-TTGTGACACATCTCTCCGCTGA
>Pan_troglodytes~GCF_000001515.7_Pan_tro_3.0|NW_015974590.1_43476-43544_1628
TCACCCAGGTGATGTAAACATTTTCTAGGCTCTGCCAAAAGGGGGCATTGTGACATAACTCTGCACTGA
>Pan_troglodytes~GCF_000001515.7_Pan_tro_3.0|NW_015974590.1_43612-43679_1629
TCACACAGGTGATGTAACTCTGGTCTATATCT-GCCTACTGGCGGCATTGTGGCATATTTCTGCACTGA
>Pan_troglodytes~GCF_000001515.7_Pan_tro_3.0|NW_015974590.1_43816-43883_1630
CACCCAGGTGATGTAACAATTTTCTGGGATTTGTCTACAGGGGGCTTTGTGACATATCTTTGCACTGA
>Pan_troglodytes~GCF_000001515.7_Pan_tro_3.0|NW_015974590.1_43884-43951_1631
TCACCCAGGAGATGTAACTCTTGTCTAGGCTCGGCCTACA-GGGGTTTTGTGTCATATTTCTGCACTGA
>Pan_troglodytes~GCF_000001515.7_Pan_tro_3.0|NW_015974590.1_44570-44637_1632
TCACAGA-GTGATGTAAGTCATTTTCCAGGTTTTTTATACA-GGGACATTGTGATATATCTCTGCACTGA
>Pan_troglodytes~GCF_000001515.7_Pan_tro_3.0|NW_015974590.1_45640-45707_1633
TCACGCAGGTGATGTAACTCTTGTCTATATCT-GCCTAATGGCGGCATTGTGGCATATTTCTGCACTGA
>Pan_troglodytes~GCF_000001515.7_Pan_tro_3.0|NW_015974590.1_45984-46052_1634
TCACCCACAGTGATGTAA-TCTTGTCTAGGCTCTTGCTTA-AGGGGGTATTGTGAGATATCTCTGCACTGA
>Pan_troglodytes~GCF_000001515.7_Pan_tro_3.0|NW_015974590.1_47924-47986_1635
TCACCCAAGGTGATTCAACTCTTGCCTAGGATCTG-CTACAGGAGGTATTTGTGAA-TAT-TCTGC
>Pan_troglodytes~GCF_000001515.7_Pan_tro_3.0|NW_015974590.1_48199-48268_1636
TCACGCACAAGTGATGTAACTATTGTCTAGGCATTTGCCTACATGTGGCTTTGATGACATGCATTTGCAC
>Pan_troglodytes~GCF_000001515.7_Pan_tro_3.0|NW_015974590.1_48565-48632_1637
TCACCTAGGTCATGTAACTCTTTTCTAGGCTCTGTCTACAGTGGCA--TTGTGAAATATCTCTGCACTGA
>Pan_troglodytes~GCF_000001515.7_Pan_tro_3.0|NW_015974590.1_48905-48971_1638
CCCGAGGTGATCCAACACTTGCCTGGTCTCTGCCTACTGGGGACATTGTGACATATCTCTGCACTGA
>Pan_troglodytes~GCF_000001515.7_Pan_tro_3.0|NW_015974590.1_49178-49243_1639
ACCCAGGAGATGTAACTCTTGTCTAGGCTCTGCCTACA-GAGGCTTTGTGACATATTACTGCACTGA
>Pan_troglodytes~GCF_000001515.7_Pan_tro_3.0|NW_015974590.1_49246-49314_1640
TCACCCAGGTGATGTAACAATTTTCTGGGATTTGTCTACAGGGGGCTTTGTGACATAACTTTACACTGA
>Pan_troglodytes~GCF_000001515.7_Pan_tro_3.0|NW_015974590.1_49586-49654_1641
TCACCCAGGTGATGTAACCCATGTCTAGGCTTTGCCAAAAGGGGGCATCGTGACATAACTCTGCACTGA
>Pan_troglodytes~GCF_000001515.7_Pan_tro_3.0|NW_015974590.1_49723-49790_1642
TCACCCAGGTGATGTCACTTTTGTCAAGGATATGGCTACA-GGGACATTGTGACATGTGACTGCACTGA
>Pan_troglodytes~GCF_000001515.7_Pan_tro_3.0|NW_015974590.1_49791-49859_1643
TCACCGAGGTGATGCAACTCTTTTCTGGGATCTGCTTACAGGGGGCATTGTGACATATCTCTACCCTGA
>Pan_troglodytes~GCF_000001515.7_Pan_tro_3.0|NW_015974590.1_49860-49925_1644
ACCGAGATGATGTAACTCTTGTATAGGCTTCGCTGAC-GGGGGCATTGAGACATATCTCTGCAGTGA
>Pan_troglodytes~GCF_000001515.7_Pan_tro_3.0|NW_015974590.1_49928-49994_1645
TCACCCAGGTGATGTAACTCTTGTCTAGGCTCTGCCTGCA-GGGGCATTTA-ACATATCACTTCACTGA
>Pan_troglodytes~GCF_000001515.7_Pan_tro_3.0|NW_015974590.1_50132-50200_1646
TCACCTATGTTATGTAACTCTTGTCTACTCTCTGCCTACGGGGGGCATTGTGAAATATCTCTGCACTGA
>Pan_troglodytes~GCF_000001515.7_Pan_tro_3.0|NW_015974590.1_50269-50337_1647
TCACCCAGGTGATGTAACTCTTGTCTAGGCTCCACCTACAGGGGGTATTGTGAGGTAACTCAGCACTGA
>Pan_troglodytes~GCF_000001515.7_Pan_tro_3.0|NW_015974590.1_50676-50743_1648
TCACACAGGTGATGGGACCCTTTTCTAGGCTCTGTGTATA-GGGGCTTTGTGACATATCTCTGCACTGA
>Pan_troglodytes~GCF_000001515.7_Pan_tro_3.0|NW_015974590.1_50744-50811_1649
TCACCCAGGTGATGTAACTCTTGTGTTGTATCTGCCTAT-GGGGGCATGGTGACATAATTCTGCACTGA
>Pan_troglodytes~GCF_000001515.7_Pan_tro_3.0|NW_015974590.1_50812-50879_1650
TCACCCTGGTGATGGGAGTTTTGTCTAGGCTCTGCCTA-TGGGGGCACTGTGACATATCTCTACACTGA
>Pan_troglodytes~GCF_000001515.7_Pan_tro_3.0|NW_015974590.1_50880-50947_1651
TCAAAAAAGTGATGTAACCCTTGTCTAGGCTCTGCCCACA-GGGGCTTTGTGACATATCTCTGCACTGA
>Pan_troglodytes~GCF_000001515.7_Pan_tro_3.0|NW_015974590.1_53839-53907_1652
TCACCGAGGTGATGTAAATCATTTCCAGGCTTTTTGTACAGAGGACATTGTGATATATCTCTGCACTGA
>Pan_troglodytes~GCF_000001515.7_Pan_tro_3.0|NW_015974590.1_54180-54246_1653
ACCCAGGTGATGTAACAATTGTCTGGTCTTTGCCAACAGGGTGCTTTGTGATATACATTTCCACTGA
>Pan_troglodytes~GCF_000001515.7_Pan_tro_3.0|NW_015974590.1_54452-54520_1654
TCACCCTGGGGAGGGAACTCTTGTCTATGCTCTGCCTACAGGAGGCTTTATGACTTATACCTGCAGTGA
>Pan_troglodytes~GCF_000001515.7_Pan_tro_3.0|NW_015974590.1_54725-54793_1655
TCACCGAGGTGATGTAAGCCTTTTATGGGCTTTGCCTACAGAAGGCTTTGTGAGATATCTATGCACTGA
>Pan_troglodytes~GCF_000001515.7_Pan_tro_3.0|NW_015974590.1_54794-54862_1656
TCACCCAGGTGATGTAACTCTTTTCTAGGCTCTGTCTACAGGGATTTTTGTGACATATCACTGCACTGA
>Pan_troglodytes~GCF_000001515.7_Pan_tro_3.0|NW_015974590.1_54863-54930_1657
TCACCCAGGTGATTGAAGTCTTGTCTGGGCTCTGTCTA-TGGGGGCATTGTGTCGAATATCTTCACTGA
>Pan_troglodytes~GCF_000001515.7_Pan_tro_3.0|NW_015974590.1_54933-54999_1658
TCACCCAGGTGATAGGACTCTTCTCTATACTCTGCCTAGAGGGGGATTTGTGACATATCTCTGTACT
>Pan_troglodytes~GCF_000001515.7_Pan_tro_3.0|NW_015974590.1_55000-55065_1659
CTGAGGTGATGTAAAACTTGTCTAGGCTTTGCCTACACTGGTATTAATGACATATCTCTGCCCTGA
>Pan_troglodytes~GCF_000001515.7_Pan_tro_3.0|NW_015974590.1_55209-55273_1660
TCACCCTGGTGATGTAACTCTTTTCTAGTCTCTGCATAGAGAGGGCATTGTGACATCACTCTGCA
>Pan_troglodytes~GCF_000001515.7_Pan_tro_3.0|NW_015974590.1_55274-55341_1661
TCACCCATGTTATGCAACTCTTCTCTATGCTCTGCCTACAGGGG-CATTGTGACATATCTCTGCACTGA
>Pan_troglodytes~GCF_000001515.7_Pan_tro_3.0|NW_015974590.1_55342-55410_1662
TCACCCAGGTGACGCAACTCTTCCATATGCTCCGCCTACAGGGGACATTGTGATATATCTCTGTACTGA
>Pan_troglodytes~GCF_000001515.7_Pan_tro_3.0|NW_015974590.1_55411-55479_1663
TCACCCAGGTGATGCAACTCTTGCCTAGGCTTTGCCTACAGGGGACACTGTGACATATCTCTGAACTGA
>Pan_troglodytes~GCF_000001515.7_Pan_tro_3.0|NW_015974590.1_55547-55612_1664
CCGAGGTGATCCAACTCTTGCTTGGT-CTCTGCCTACTGGGGACATTGTGACATATCTCTGCACTGA
>Pan_troglodytes~GCF_000001515.7_Pan_tro_3.0|NW_015974590.1_55956-56022_1665
TCACCCAGGTTACG-GACTCTTGTCTTGGATTTGCCTA-TGGGGGCATTGTGACATATCTCTGCACTGA
>Pan_troglodytes~GCF_000001515.7_Pan_tro_3.0|NW_015974590.1_56023-56090_1666
TCACCCAGGTGATGGGAGTCTTCTCTAGGCTCTGCCTACTGGAGGCATTGTCACATATTTCTGC-CTGA
>Pan_troglodytes~GCF_000001515.7_Pan_tro_3.0|NW_015974590.1_56159-56226_1667
CACAGAGGTTATGTAACTCTTGTCCAGGCTCTGCCTATAGGGGGACTTGTGACATATCTCTGCACTGA
>Pan_troglodytes~GCF_000001515.7_Pan_tro_3.0|NW_015974590.1_56295-56362_1668
TCACCCAGGTGATGGGACTCTTATCTAGGCTCTGTGTAT-GGGGGCTTTGTGACATATCTCTGCACTGA
>Pan_troglodytes~GCF_000001515.7_Pan_tro_3.0|NW_015974590.1_56363-56430_1669
TCACCCAGGTGATGTAACTCTTGTGTTGGATCTGCCTAT-GGGGGCATTGTGACATATTTCTGCACTGA
>Pan_troglodytes~GCF_000001515.7_Pan_tro_3.0|NW_015974590.1_59456-59524_1670
TCACCGAGGTGATGTAAATCATTTCCAGGCTTTTTGTACAGCGGACATTGTGATATATCTCTGCACTGA
>Pan_troglodytes~GCF_000001515.7_Pan_tro_3.0|NW_015974590.1_59729-59789_1671
AGTGATGTAACCCTTGTCAAGGTTCTGCTTACA-GGGGCTTTGTGACATATCTCTGCACTGA
>Pan_troglodytes~GCF_000001515.7_Pan_tro_3.0|NW_015974590.1_59797-59865_1672
TCACCCAGGTGATGTAACAATTGTCTGGGCTTTGCCTACAAGGGGCTTTGGGATACACATTTCCACTGA
>Pan_troglodytes~GCF_000001515.7_Pan_tro_3.0|NW_015974590.1_60275-60343_1673
TCAGCTAGGTGATGTAATCCTTGTATGGGCTTTGCCTACAGAAGGCTTTGTGACATATCCATGCACTGA
>Pan_troglodytes~GCF_000001515.7_Pan_tro_3.0|NW_015974590.1_60344-60412_1674
TCACCCAGGTGATGTAACTCTTGTCTAGGCTCTGTCTACAGGGATTTTTGTGACATATCACTGCACTGA
>Pan_troglodytes~GCF_000001515.7_Pan_tro_3.0|NW_015974590.1_60481-60549_1675
TCACCCAGGTGATGGGACTCTTCTCTGTACTCTGCCTAGAGGGGGATTTGTGACATATCTCTGCACTGA
>Pan_troglodytes~GCF_000001515.7_Pan_tro_3.0|NW_015974590.1_60550-60618_1676
TCACCTAGGTTATGTAACTCTTGTCCACTGTATGCCTACATGGGGCATTGTGAAATATCTCTGCTCTGA
>Pan_troglodytes~GCF_000001515.7_Pan_tro_3.0|NW_015974590.1_60619-60686_1677
TCACCCAGGTGATGTAACATTTATCTAGCCTCTGCCTAC-CGGGTCGTTTTGACATAGTTCTGCACAGA
>Pan_troglodytes~GCF_000001515.7_Pan_tro_3.0|NW_015974590.1_60687-60755_1678
TCACCCAGGTTATGTAACTCTTGTCTGGGCTCCACCTACAGGGGGTATTGTGACGTATGTCTGCCCTGA
>Pan_troglodytes~GCF_000001515.7_Pan_tro_3.0|NW_015974590.1_60762-60824_1679
TCACCTAGGTGATGTAACTCTTGTCTAGGCTCCACCTACAAGGGGTATTGTGACGGATCTCTG
>Pan_troglodytes~GCF_000001515.7_Pan_tro_3.0|NW_015974590.1_60893-60960_1680
TCACCCAGGAGATGTAACTCTTGTCTAGGCTCGGTCTACA-GGGGCTTTGTGACATATTTCTGCACTGA
>Pan_troglodytes~GCF_000001515.7_Pan_tro_3.0|NW_015974590.1_60961-61029_1681
TCCCCCAGGTGATGTAACAATTTTCTGGGATTTGTGTACAGGGGGCTTTGTGACATATCTTTGCACTGA
>Pan_troglodytes~GCF_000001515.7_Pan_tro_3.0|NW_015974590.1_61232-61299_1682
TCACCCAGGTGATGTAAAACTTGTCTAGGCTCTGCCAACA-GGGGCATTGTGACATATCTCTGCAGTGA
>Pan_troglodytes~GCF_000001515.7_Pan_tro_3.0|NW_015974590.1_61300-61367_1683
TCACACAGCTGATGTAACTCTTGTCTAGGCTCTGGGTACAGGGAGC-TTGTGAAACATCACTGCACTGA
>Pan_troglodytes~GCF_000001515.7_Pan_tro_3.0|NW_015974590.1_61368-61435_1684
TCACACAGGTGATGTCACTTTTCTCAAGGATATGGCTACA-GGGACATTGTGACATGTCACTGCACTGA
>Pan_troglodytes~GCF_000001515.7_Pan_tro_3.0|NW_015974590.1_61436-61504_1685
TCACCCAGGTGATGTAACTCTTGTCTAGGCTCTGCCTACTGGAGACATTGTGACATATCTCCGCACTGA
>Pan_troglodytes~GCF_000001515.7_Pan_tro_3.0|NW_015974590.1_61505-61573_1686
TCACCCACGTGATGCAACTCTTGTCTGGGATCTGCTTACAGGGGGCATTGTGACATATCTCTGCCCTGA
>Pan_troglodytes~GCF_000001515.7_Pan_tro_3.0|NW_015974590.1_61780-61848_1687
TCACCCAGGTGATGTAACTCTTGTCTAGGCTCTGCTTACAGGGGGCATTGTGAGATATCTCTGTACTGA
>Pan_troglodytes~GCF_000001515.7_Pan_tro_3.0|NW_015974590.1_61849-61914_1688
CTTAGGTGATGTAAAACTTGTCTAGGATTTGCCTACAGTGGGATTTATGACATATCTCTGCACTGA
>Pan_troglodytes~GCF_000001515.7_Pan_tro_3.0|NW_015974590.1_61918-61985_1689
TCACCCAGGAGATGTGACTCTTGTCTAAGATCTGCCTAGA-GGGACATTGGGACACATCTCTGCACTGA
>Pan_troglodytes~GCF_000001515.7_Pan_tro_3.0|NW_015974590.1_61986-62053_1690
TCACCCTTGTTATGTAACTCTTGTCTAGGCTCTGCCTAC-GGGAGCATTGTGTCTTATCTCTGCACTGA
>Pan_troglodytes~GCF_000001515.7_Pan_tro_3.0|NW_015974590.1_62054-62122_1691
TCACCCAGGTGATGTAACGCTTTTCTAGTCTCTGCCTACAGAGGGCGTTGTGAAATCACTCTGCACGGA
>Pan_troglodytes~GCF_000001515.7_Pan_tro_3.0|NW_015974590.1_62259-62327_1692
TCACCCAGGTGATTCAACTCTTGTCTAGGATCTGCCTACAGGGGGTATTTTGAAATATCTCTGCACTGA
>Pan_troglodytes~GCF_000001515.7_Pan_tro_3.0|NW_015974590.1_62530-62598_1693
TCACCCAAGTGATGTAACTATTGTCTAGGCTTTGCCTACAGGGGGCTTTCTGACATACCTTTGCACTGA
>Pan_troglodytes~GCF_000001515.7_Pan_tro_3.0|NW_015974590.1_62734-62801_1694
TCATCCAGGTGATGGGGCTTTTGACTAGGCTCTGCCTA-AGGGGGCATTGTGACATATTTCTGCACTGA
>Pan_troglodytes~GCF_000001515.7_Pan_tro_3.0|NW_015974590.1_62870-62937_1695
TCACCTAGGTCAACTAACTCTTGTCTAGGCTCTGCCTACA-GTGGCATTGTGACATATCTCTGCACTGA
>Pan_troglodytes~GCF_000001515.7_Pan_tro_3.0|NW_015974590.1_63008-63074_1696
TCACCCAGGTAATATAACTCTTCTCTAGGATCTGCCTACAGGGTGCTTTGTGACATATCCCTGCAAT
>Pan_troglodytes~GCF_000001515.7_Pan_tro_3.0|NW_015974590.1_63075-63140_1697
ACCCAGGTGATATAACTCTTGTCTAGGCTCTGCCTACAGGGGGC-TTGTGACATATCTCTGCACTGA
>Pan_troglodytes~GCF_000001515.7_Pan_tro_3.0|NW_015974590.1_63276-63344_1698
TCACCCAGGTGATGTAACTCTTTTCTAGTCTCTGCCTAGAGAGGGCACTGTGACATCACTCTTCACGGA
>Pan_troglodytes~GCF_000001515.7_Pan_tro_3.0|NW_015974590.1_63345-63412_1699
TCACCTAGGTCACGTAACTCTTGTCTAGGCCCTGCCTACA-GTGGCATTGTGACATATCTCTGCACTGA
>Pan_troglodytes~GCF_000001515.7_Pan_tro_3.0|NW_015974590.1_63683-63751_1700
TCACCCAAGTGATGTAACTATTCTCTAGGCTTTGCCTACAGGGGGCTTAGTGACATAACTTTGCAATGA
>Pan_troglodytes~GCF_000001515.7_Pan_tro_3.0|NW_015974590.1_64091-64158_1701
TCACCCAGTTGATGTACCGCTTGTCAAGGCTCTGCCTACA-GGGACATTGCGATGTATCTCTGCACTGA
>Pan_troglodytes~GCF_000001515.7_Pan_tro_3.0|NW_015974590.1_64295-64354_1702
AGGTGATGTAACTCTTGTCTAGGCTGTGCCCACAGGAGG-ATTGAGACATCTCT--GCACTGA
>Pan_troglodytes~GCF_000001515.7_Pan_tro_3.0|NW_015974590.1_64429-64497_1703
TCACCCAGGTGATGCAACTCTTCTCTATGCTCTGCCTAGAGGGAACATTGTGACATATCTCTGCACTGA
>Pan_troglodytes~GCF_000001515.7_Pan_tro_3.0|NW_015974590.1_64498-64560_1704
AGGTGATGTAACTCTTGCCTAGGCTTTGCCTAGAGGGGACATTGTGACATATCTCTGCACTGA
>Pan_troglodytes~GCF_000001515.7_Pan_tro_3.0|NW_015974590.1_64635-64703_1705
TCACCCAGGTGATTCAACTCTTGTCTAGGATCTGCCTCCAGGGGGTATTGTGAAATATCGCTGCACTGA
>Pan_troglodytes~GCF_000001515.7_Pan_tro_3.0|NW_015974590.1_64704-64772_1706
TCACCTGGGTGATGTAACTCTTGTCAACCCTCTGCCCAAAGGGGGCATTGTGAAATATCTACGCACTGA
>Pan_troglodytes~GCF_000001515.7_Pan_tro_3.0|NW_015974590.1_64906-64974_1707
TCACCCAAGTGATGTAACTATTGTCTAGGCTTTGCCTACAGGGGGCTTTGTGACATACCTTTGCACAGA
>Pan_troglodytes~GCF_000001515.7_Pan_tro_3.0|NW_015974590.1_65179-65245_1708
ACCTAGGTGATGTAAGCCTTGTATGGGCTTTGCCTACAGAAGGCTTTGTGACATATCTATGCACTGA
>Pan_troglodytes~GCF_000001515.7_Pan_tro_3.0|NW_015974590.1_65250-65315_1709
TCACCCAGGTGATGTAACT-TTTTCTAGGCTCTGTCTACAGGGATTTTTGTGACATATCACTGCACT
>Pan_troglodytes~GCF_000001515.7_Pan_tro_3.0|NW_015974590.1_65316-65383_1710
TCACCCAGGTGATGGAAGTCTTGTCAAGGCTCTGTCTAT-GGGGGCATTGTGTCAAATATCTGCACTGA
>Pan_troglodytes~GCF_000001515.7_Pan_tro_3.0|NW_015974590.1_65452-65519_1711
TCACCTAGGTTATGTAACTCTTGTCCACTCTCTGCCTACA-GGCGCATTGTGAAATATCTCTGCACTGA
>Pan_troglodytes~GCF_000001515.7_Pan_tro_3.0|NW_015974590.1_65588-65656_1712
TCACACAGGTGATGTAACTCTTGTCTTGGCTCAACCCACAGGGGGTATTGTGACATATCTCTGCACTGA
>Pan_troglodytes~GCF_000001515.7_Pan_tro_3.0|NW_015974590.1_65657-65725_1713
TCACCCAGGTGATGTAACTCTTGTCTAGGCCGCAAGTACAGGGGGTATTATGACGTATCTCTGCACTGA
>Pan_troglodytes~GCF_000001515.7_Pan_tro_3.0|NW_015974590.1_65726-65793_1714
TCAACTAGGTCATGTAACTCTTTTCTAGGCTCTGCCTACAGGGG-CTTTGTGACATATTTCTGTACTGA
>Pan_troglodytes~GCF_000001515.7_Pan_tro_3.0|NW_015974590.1_65931-65999_1715
TCACCCAGGTTATTCAATTCTTGTCTACGATCTGCCTACAGGAGGTATTGTGCAATATCTCTGCACTGA
>Pan_troglodytes~GCF_000001515.7_Pan_tro_3.0|NW_015974590.1_66000-66068_1716
TCACCTAGGTGATGTAAATCTTGTCTACCCTCTGCCCAAAGGGGGCATTGTGAAATATCTCTGCCCTGA
>Pan_troglodytes~GCF_000001515.7_Pan_tro_3.0|NW_015974590.1_66202-66270_1717
TCACCCAAGTGATGTAACTATTGTCTAGGCTTTGCCTACAGGGGGCTTTGTGACATACCTTTGCACTGA
>Pan_troglodytes~GCF_000001515.7_Pan_tro_3.0|NW_015974590.1_66403-66467_1718
TCAACAAAGTGATGTAACTCTTGTCTAGCCTCTGCCTACAGGGG-CTTTGTGACATATATCTGCAC
>Pan_troglodytes~GCF_000001515.7_Pan_tro_3.0|NW_015974590.1_69705-69773_1719
TCACCCAGGTGATGTAACAATTGTCTGGGCTTTTCCTACAGGGGGCTTTGTGATATACATTTCCACTGA
>Pan_troglodytes~GCF_000001515.7_Pan_tro_3.0|NW_015974590.1_70093-70160_1720
TCACCCAGGTGATGTAACTCTTGTCTATATCT-GCCTACTGGCGGCATTGTGGCATGTTTCTGCACTGA
>Pan_troglodytes~GCF_000001515.7_Pan_tro_3.0|NW_015974590.1_70499-70554_1721
ATCACTCTTCTCTAGGATCTGCCTACAGGGTGCTTTGTGACATATCCCTGCTATGA
>Pan_troglodytes~GCF_000001515.7_Pan_tro_3.0|NW_015974590.1_70555-70622_1722
TCACCCAGGTGATATACCACTTGTCAAAGCTCTGCCTACA-GGGGCATTGCGATGTATCTCTGCACTGA
>Pan_troglodytes~GCF_000001515.7_Pan_tro_3.0|NW_015974590.1_70623-70690_1723
TCACCTGGGTCATGTAACTCTTGTCTAGGCTTTGCCTACA-GTGGCATTGTGACATATCTCTGCACTGA
>Pan_troglodytes~GCF_000001515.7_Pan_tro_3.0|NW_015974590.1_70828-70895_1724
TCACCTAGGGCATGTAACTCTTGTCTATGCTCTGCCTACA-GTGGCATTGTGACATATCTCTGCACTGA
>Pan_troglodytes~GCF_000001515.7_Pan_tro_3.0|NW_015974590.1_70964-71030_1725
CATCCAGGTGATGGGGCTTTTGTCTAGGCTCTACCTAT-GGGGGCATTGTGACATATTTCTGCACTGA
>Pan_troglodytes~GCF_000001515.7_Pan_tro_3.0|NW_015974590.1_71031-71098_1726
TCACCCAGGTGATGGGACTCTTGTCTAGGCTCTGTGTAT-GGGGGCTTTGTGACATATCTCTGCACTGA
>Pan_troglodytes~GCF_000001515.7_Pan_tro_3.0|NW_015974590.1_71506-71574_1727
TCACCCAAGTGATGTAAGTATTATTTAGGCTTTGCCTACAGGGGGCTTTGTGACATACATTTGCACTGA
>Pan_troglodytes~GCF_000001515.7_Pan_tro_3.0|NW_015974590.1_71708-71776_1728
TCACCTAGGTGATGTAACTCTTCTCTACCCTCTGCCCAAAGTGGGCATTGTGAAATATCTCTGCACTGA
>Pan_troglodytes~GCF_000001515.7_Pan_tro_3.0|NW_015974590.1_71777-71845_1729
TCACCCAGGTGATTCAACTCTTGTGTAGGATCTGCTTAAAGGGGGTATTGTGAAATATCTCTGCACTGA
>Pan_troglodytes~GCF_000001515.7_Pan_tro_3.0|NW_015974590.1_71920-71981_1730
AGGTATTGTAACTCTTGCCTAGGCTTTGCCTACAGGGGACATAGTGACATATCTCTGCACTG
>Pan_troglodytes~GCF_000001515.7_Pan_tro_3.0|NW_015974590.1_72052-72120_1731
TCACCCAGGTGATGTAACTCTTTTCTAGTCTCTGCCTACAGGGGGCATTGTGACATCACTTTGCAGGGA
>Pan_troglodytes~GCF_000001515.7_Pan_tro_3.0|NW_015974590.1_72122-72188_1732
CACCCGGGTTATGTAACTCTTGTCTAGGCTCTGCCTAGAGGG-GCATTGTGACATATCTCTGCACTGA
>Pan_troglodytes~GCF_000001515.7_Pan_tro_3.0|NW_015974590.1_72193-72257_1733
TGAGGTCATTTAAAACTTGTCTAGGCTTTGCCTGCTGTGGGATTTATGACATATCTCTGCACTGA
>Pan_troglodytes~GCF_000001515.7_Pan_tro_3.0|NW_015974590.1_72258-72326_1734
TCACCCAGGTGATGCGACTATTCTCTATGCTCTGCCTACGGGGGACATTGTGACATATCTCTGCATTGA
>Pan_troglodytes~GCF_000001515.7_Pan_tro_3.0|NW_015974590.1_72327-72395_1735
TCAACAAGGGGATACAACTCTTCTCTATTCTCTGCCCACAGGGGGCATTGTGACATAACTCTGCACTGA
>Pan_troglodytes~GCF_000001515.7_Pan_tro_3.0|NW_015974590.1_72465-72532_1736
TCACCCGGGTTATGTAACACTCGTCTAGCCTCTGCCTAC-GGGGGCATTGTGACTTATCTCTGCAATGA
>Pan_troglodytes~GCF_000001515.7_Pan_tro_3.0|NW_015974590.1_72669-72737_1737
TCACCCAGGTGATGTAACTCTTGTCTAGGATCTGCTTACAGGGGGTATTGTGAGAGATCTATACACTGA
>Pan_troglodytes~GCF_000001515.7_Pan_tro_3.0|NW_015974590.1_72738-72805_1738
TCACCCAGGTGATGTAACCCTTGTCTAGCCTCTGACTAC-AGGGGCATTTTAACATATCACTGCACTGA
>Pan_troglodytes~GCF_000001515.7_Pan_tro_3.0|NW_015974590.1_72806-72874_1739
TCACCGAGATGATGTAACTCTTGTATAGGCTTCGCCTACAGGGGGCATTGAGACATATCTCTGCAATGA
>Pan_troglodytes~GCF_000001515.7_Pan_tro_3.0|NW_015974590.1_72875-72943_1740
TCACCTAGGTGATGCAACTCTTGTCTGGGATCTGCTTACAGGGGGCATTGGGATATATTTCTGCCCTGA
>Pan_troglodytes~GCF_000001515.7_Pan_tro_3.0|NW_015974590.1_72944-73012_1741
TCACCCAGGTGATGTAACTCTTGTCTAGGCTCTGCCTATCGGAGACATTGTGACATATCTCCGCACTGA
>Pan_troglodytes~GCF_000001515.7_Pan_tro_3.0|NW_015974590.1_73013-73080_1742
TCACCCAGGTGATGTCACTTTTGTCAAGGATAGGGCTACA-GGGACATTGTGTCATGTCACTGCACTGA
>Pan_troglodytes~GCF_000001515.7_Pan_tro_3.0|NW_015974590.1_73081-73148_1743
TCACACAGCTGATGTAACTCTTGTCAAGGCTCTGGCTACAGGGGGC-TTGTGACACATCTCTGCACTGA
>Pan_troglodytes~GCF_000001515.7_Pan_tro_3.0|NW_015974590.1_73149-73217_1744
TCACCCAGGTGATTTCACCCTTGTCTAGGCTCTGCCAAAAGGGGGCATTGTGACATAACTCTGCACTGA
>Pan_troglodytes~GCF_000001515.7_Pan_tro_3.0|NW_015974590.1_73218-73285_1745
TCACCCAGGTGATGGGACTCGTGTCTAGGCTCTGCCTACA-GGGGCATTGTGACATATCTCTGCAGTGA
>Pan_troglodytes~GCF_000001515.7_Pan_tro_3.0|NW_015974590.1_73489-73557_1746
TCACCCAGGTGATGTAACAATTTTCTGGGATTTGTCTACAGGGGGCTTTGTGACATATCTTCGCACTGA
>Pan_troglodytes~GCF_000001515.7_Pan_tro_3.0|NW_015974590.1_73558-73625_1747
TCACCCAGGAGATGTAACTCTTGTCTAGGCTCGGCCTAGA-GGGGCTTTGTGACATATTTCTGCACTGA
>Pan_troglodytes~GCF_000001515.7_Pan_tro_3.0|NW_015974590.1_73626-73693_1748
TCACCCAGGTGATGTAATTCTTGTTTAGGCTCTGCGTA-CAGGGGCTTTGTGACATATCTCTGCACTGA
>Pan_troglodytes~GCF_000001515.7_Pan_tro_3.0|NW_015974590.1_73763-73830_1749
TCACCCAGGTGATCTAACATTTATCTAGGCTCTGCCTACA-GGGGCGTTTTGACATAGCTCTGCACAGA
>Pan_troglodytes~GCF_000001515.7_Pan_tro_3.0|NW_015974590.1_74037-74105_1750
TCACCCAGGTGATGTAACTGCTTTCTAGGCTCTGTCTACAGGGATTTTTGTGACATATCACTGCACTGA
>Pan_troglodytes~GCF_000001515.7_Pan_tro_3.0|NW_015974590.1_74106-74174_1751
TCACCTACTTGATGTAAGCCTTGTATGGGCTTTGCCTACAGAAGGCTTTGTGACATATCTATGCACTGA
>Pan_troglodytes~GCF_000001515.7_Pan_tro_3.0|NW_015974590.1_74310-74376_1752
TCAATCAAGTGATGAAACTCTTGTCTAGGCTCTGCCTACA-GGGGCTTTGTGACACATCTCTGCACTG
>Pan_troglodytes~GCF_000001515.7_Pan_tro_3.0|NW_015974590.1_74378-74446_1753
TCACCCTGGAGTGGGAACTCTTGTCTACACTCTGGCTACAGGAGGCTTTATGACTTATACCTGCTCTGA
>Pan_troglodytes~GCF_000001515.7_Pan_tro_3.0|NW_015974590.1_74992-75060_1754
TCACTGAAGTGATGTAAATAATTTCCAGGCTTTTTGTACAAGGGACATTGTGATATATCTCTGCACTGA
>Pan_troglodytes~GCF_000001515.7_Pan_tro_3.0|NW_015974590.1_78013-78081_1755
TCTCCCAGATGTTGGGACTCTTCTCTATACTCTGCCTAGAGGGAGATTTGTGACATATCTCTGCACTGA
>Pan_troglodytes~GCF_000001515.7_Pan_tro_3.0|NW_015974590.1_78082-78149_1756
TCACCCTGGTGATGGAAGTCCTGTCTAGGCTCTTTCTAT-GGGGGCATTGTGTCAAATATCTGCACTGA
>Pan_troglodytes~GCF_000001515.7_Pan_tro_3.0|NW_015974590.1_78150-78218_1757
TCACTCAGGTGATGTAACTCTTGTCTAGGCTCTGTCTACAGGGATTTGCGTGACATATCACTGCACTGA
>Pan_troglodytes~GCF_000001515.7_Pan_tro_3.0|NW_015974590.1_78221-78287_1758
ACCTAGGTGATGTAAGCATTGTATGGGCTTTGCCTACAGAAGGCTTTGTGACATATCTATTCACTGA
>Pan_troglodytes~GCF_000001515.7_Pan_tro_3.0|NW_015974590.1_78424-78491_1759
TCAACCAAGTGATGAAACTCTTGTCTAGGCTCTGCCTGCA-GGGGCTTTGTGACACATCTCTGCACTGA
>Pan_troglodytes~GCF_000001515.7_Pan_tro_3.0|NW_015974590.1_78762-78830_1760
TCACCCAGATGATGTAACAATTGTCTGGGCTTTGCCTACAGGGGGCTTTGGGATATACATTTCCACTGA
>Pan_troglodytes~GCF_000001515.7_Pan_tro_3.0|NW_015974590.1_79103-79171_1761
TCACTGAGGTGATGTAAATCATTTGCAGGCTTTTTGTACAGGGGACCTTGTGATATATCTCTGCACTGA
>Pan_troglodytes~GCF_000001515.7_Pan_tro_3.0|NW_015974590.1_80195-80261_1762
TCA-CCAGGTGATGTAACTCTTGTCTAGGCTC-GCCTACTGGAGACATTGTGACATATCTCCGCACTGA
>Pan_troglodytes~GCF_000001515.7_Pan_tro_3.0|NW_015974590.1_80262-80328_1763
TCACCCA-GTGATGTCACTTTTGTCAAGGATATGGCCAGA-GGGACATTGTGACATGTCACTGCACTGA
>Pan_troglodytes~GCF_000001515.7_Pan_tro_3.0|NW_015974590.1_80398-80466_1764
TCACCCATGGCGATGTAACCCTTGTCTAGGCTCTGCCTAAAGGGAGCATTGTGACATAA-TCTGCACTGA
>Pan_troglodytes~GCF_000001515.7_Pan_tro_3.0|NW_015974590.1_80470-80534_1765
CTAGGTGATGGGACTCTTGTCTAGCCTCTGCCCAAAGGGGGCATGGTGAAATATCTCTGCACTGA
>Pan_troglodytes~GCF_000001515.7_Pan_tro_3.0|NW_015974590.1_80806-80872_1766
TCATCCAGCTGATGTAACTCTTCTCTAGGCTCCAC-TACA-GGGATACTGTGACGTATCTCTGCACTGA
>Pan_troglodytes~GCF_000001515.7_Pan_tro_3.0|NW_015974590.1_81008-81075_1767
TCAACTAGGTTATGTAACTCTTGTCCACTCTCTGCCTACA-CGGGCATTGTGAAATATCTCTGCACTGA
>Pan_troglodytes~GCF_000001515.7_Pan_tro_3.0|NW_015974590.1_81076-81141_1768
TCACCCAGGTGATTCAACTCTTGTTTAGGAT--GCCTA-AAGGGGTATTGTGAAATATCTCTGCACTGA
>Pan_troglodytes~GCF_000001515.7_Pan_tro_3.0|NW_015974590.1_81215-81277_1769
AGGTGATGTAACTCTTGCCTAGACTTTGCCTACAGGGGACATTGTGACATATCTCTGCACTGA
>Pan_troglodytes~GCF_000001515.7_Pan_tro_3.0|NW_015974590.1_81278-81346_1770
TCACCC-GCTGAGTGCAACTCTTCTCTATGCTCTGCCTACAGGGGACTTTGTGACATATCTCTGCACTGA
>Pan_troglodytes~GCF_000001515.7_Pan_tro_3.0|NW_015974590.1_81483-81550_1771
TCACCCAGGAGATGTGACTCTTGTCTAAGCTCTGCCTAGA-GGGACATTGGGACATATGTCTTGCACTG
>Pan_troglodytes~GCF_000001515.7_Pan_tro_3.0|NW_015974590.1_81621-81688_1772
TCACCCAGGTGATGTAACTC-TGTCTAGGATCTGCTTACAGGGTGTATTGTGTGATATATCTACACTGA
>Pan_troglodytes~GCF_000001515.7_Pan_tro_3.0|NW_015974590.1_81689-81757_1773
TCACACAGGTGATGTAACTCTTGTCTAGCGCTCT-CCTACA-GGGTCATTTTCACATATCACTCGCACTGA
>Pan_troglodytes~GCF_000001515.7_Pan_tro_3.0|NW_015974590.1_81758-81825_1774
TCACCGACAT-ATGTAACTCTTCGTATAGGCTTCGCTGACA-GGGGCATTGAGACATATCTCTGCACTGA
>Pan_troglodytes~GCF_000001515.7_Pan_tro_3.0|NW_015974590.1_81826-81894_1775
TCACCGAGAGTGATGCAACTCTTGTCTGGGGTCTGCTTACAGGGGGCATTGTGACATATCTCT-CCCTGA
>Pan_troglodytes~GCF_000001515.7_Pan_tro_3.0|NW_015974590.1_82105-82168_1776
CCAGGTGATGTAAGCCTTGTCTAGGCTCTGCCAAAAGGGGGCATTGTGACATA-CTCTACACTGA
>Pan_troglodytes~GCF_000001515.7_Pan_tro_3.0|NW_015974590.1_82881-82947_1777
TCACCTGGTTCATGTAACTCTTGTCTAGGCTCTGCCTACA-GTGGCATTGTGACATATCTCTGCACTG
>Pan_troglodytes~GCF_000001515.7_Pan_tro_3.0|NW_015974590.1_83423-83491_1778
TCACCCAAGTGATGTAACTATTGTCTAGGCTTTGCCTACAGGGGGCTTTGTGACACAACTTTGCACTGA
>Pan_troglodytes~GCF_000001515.7_Pan_tro_3.0|NW_015974590.1_83625-83689_1779
TCACCCAGGTGATGTAACTCTTTTCTAGGATCTGCCTACTGGGTTCTTTTTGATATATCACTGCA
>Pan_troglodytes~GCF_000001515.7_Pan_tro_3.0|NW_015974590.1_83694-83761_1780
TCACCCAGGTGATGTACCTCTTGTCAAGCCTCTGCCTACA-GGGACATTGCGATGTATCTCTGCACTGA
>Pan_troglodytes~GCF_000001515.7_Pan_tro_3.0|NW_015974590.1_83762-83829_1781
TCACCTTGGTCATGTAACTCTTGTCTAGGCTCTGCCTACA-GTGGCATTGTGACATATCTCTGCACTGA
>Pan_troglodytes~GCF_000001515.7_Pan_tro_3.0|NW_015974590.1_83966-84032_1782
TCACCCAGGTGACG-GACTCTTGTCTTGGATCTGCCTA-TGGGGGCATTGTGACATATCTCTGCACTGA
>Pan_troglodytes~GCF_000001515.7_Pan_tro_3.0|NW_015974590.1_84101-84169_1783
TCACCCAAGTGAAGTAACTATTGTCTAGGCTTTGCCAACAAGGGGCTTTGTGACATACATTTGCACTGA
>Pan_troglodytes~GCF_000001515.7_Pan_tro_3.0|NW_015974590.1_84303-84371_1784
TCAACTAGGTGATGTAACTCTTGTCTACCCTCTGCCCAAAGGGGGCATGGTGAAATATCTCTGCACTGA
>Pan_troglodytes~GCF_000001515.7_Pan_tro_3.0|NW_015974590.1_84372-84440_1785
TCACCCAGGAGATTCAACTTTTGTCTAGGATCTGCCTACAGGGGATATTGTGAAATATATCTGCACTGA
>Pan_troglodytes~GCF_000001515.7_Pan_tro_3.0|NW_015974590.1_84514-84576_1786
AGGTGATGTAACCTTTGCATAGGCTTTGCCTACAGGGGACATTGTGACATATCTCTGCACTGA
>Pan_troglodytes~GCF_000001515.7_Pan_tro_3.0|NW_015974590.1_84577-84645_1787
TCACCCAGGTGATGCAACGCTTCTCTATGCTCTGCCTACAGGGGACATTGTGACATATCTCTGCACTGA
>Pan_troglodytes~GCF_000001515.7_Pan_tro_3.0|NW_015974590.1_84851-84918_1788
TCACCCAGGTGATGTCACTTTTGTCAGGGATATGGCTACA-GGGACATTGTGACATGTCACTGCACTGA
>Pan_troglodytes~GCF_000001515.7_Pan_tro_3.0|NW_015974590.1_84930-84987_1789
ATGTAACACTTGTCTAGGCTCTGCTTACAGTGGGTTTTCTGACTTGTCTCTGCACTGA
>Pan_troglodytes~GCF_000001515.7_Pan_tro_3.0|NW_015974590.1_85596-85663_1790
TCACCTAAGTCATGTAACACTTGTCTAGGCTCTGCTTACAGTGG-CATTGTGACATATCTCTGCACTGA
>Pan_troglodytes~GCF_000001515.7_Pan_tro_3.0|NW_015974590.1_86000-86067_1791
TCACCTAGGTGATGTAACTCTTTTCTACACTCTGCCCAAAGGGGGCATTGTGAAATATCTCTGCACTG
>Pan_troglodytes~GCF_000001515.7_Pan_tro_3.0|NW_015974590.1_86138-86206_1792
TCAACTAGGTGATGCAACTTTTGTCTGGGATCTGCTTACAGGGGGCATTGTGACACATATCTGCCCTGA
>Pan_troglodytes~GCF_000001515.7_Pan_tro_3.0|NW_015974590.1_86207-86275_1793
TCACCCAGGTGATGTAACTCTTGTCTAGGCTCGGCCTACTGGAGACATTGTGACATATCTCCGCACTGA
>Pan_troglodytes~GCF_000001515.7_Pan_tro_3.0|NW_015974590.1_86276-86343_1794
TCACCCAGGTGATGTCACTTTTGTCAAGGATATGGCCAGA-GGGACATTGTGACATGTCACTGCACTGA
>Pan_troglodytes~GCF_000001515.7_Pan_tro_3.0|NW_015974590.1_86412-86480_1795
TCACCCATGCGATGTAACCCTTGTCTAGGCTCTGCCTAAAGGGAGCATTGTGACATAACTCTGCACTGA
>Pan_troglodytes~GCF_000001515.7_Pan_tro_3.0|NW_015974590.1_86481-86549_1796
TCACCTAGGTGATGGGACTCTTGTCTAGCCTCTGCCCAAAGGGGGCATGGTGAAATATCTCTGCACTGA
>Pan_troglodytes~GCF_000001515.7_Pan_tro_3.0|NW_015974590.1_86822-86890_1797
TCATCCAGCTGATGTAACTCTTCTCTAGGCTCCACCTACAGGGGATACTGTGACGTATCTCTGCACTGA
>Pan_troglodytes~GCF_000001515.7_Pan_tro_3.0|NW_015974590.1_86960-87026_1798
TCACCCAGGTGATGTAACATTTATCTAGG-TCTGTGTACAGGGAT-GTTTTGACATAGCTCTGCACAGA
>Pan_troglodytes~GCF_000001515.7_Pan_tro_3.0|NW_015974590.1_87027-87095_1799
TCAACTAGGTTATGTAACTCTTGTCCACTCTCTGCCTACACGGGGCATTGTGAAATATCTCTGCACTGA
>Pan_troglodytes~GCF_000001515.7_Pan_tro_3.0|NW_015974590.1_87096-87164_1800
TCACCCAGGTGATTCAACTCTTGTTTAGGATCTGCCTAAAGGGGGTATTGTGAAATATCTCTGCACTGA
>Pan_troglodytes~GCF_000001515.7_Pan_tro_3.0|NW_015974590.1_87239-87301_1801
AGGTGATGTAACTCTTGCCTAGACTTTGCCTACAGGGGACATTGTGACATATCTCTGCACTGA
>Pan_troglodytes~GCF_000001515.7_Pan_tro_3.0|NW_015974590.1_87302-87370_1802
TCACCCTGGTGATGCAACTCTTCTCTATGCTCTGCCTACAGGGGACTTTGTGACATATCTCTGCACTGA
>Pan_troglodytes~GCF_000001515.7_Pan_tro_3.0|NW_015974590.1_87371-87435_1803
TCACCCAGGTGATGTAACATTTTTCTAGTCTCTGCCTACAGAGGGCGTTGTGACATCACTGTGCA
>Pan_troglodytes~GCF_000001515.7_Pan_tro_3.0|NW_015974590.1_87508-87574_1804
TCACCCAGGAGATGTGACTCTTGTCTAAGCTCTGCCTAGA-GGGACATTGGGACATATGTCTGCACTG
>Pan_troglodytes~GCF_000001515.7_Pan_tro_3.0|NW_015974590.1_87645-87712_1805
TCACCCAGGTGATGTAACTC-TGTCTAGGATCTGCTTACAGGGTGTATTGTGTGATATATCTACACTGA
>Pan_troglodytes~GCF_000001515.7_Pan_tro_3.0|NW_015974590.1_87713-87780_1806
TCACACAGGTGATGTAACTCTTGTCTAGGCTCTGCCTACA-GGGGCATTTTCACATATCACTGCACTGA
>Pan_troglodytes~GCF_000001515.7_Pan_tro_3.0|NW_015974590.1_87781-87849_1807
TCACCGAGATGATGTAACTCTTGTATAGGCTTCGCTGACAGGGGGCATTGAGACATATCTCTGCACTGA
>Pan_troglodytes~GCF_000001515.7_Pan_tro_3.0|NW_015974590.1_87850-87918_1808
TCACCGAGGTGATGCAACTCTTGTCTGGGGTCTGCTTACAGGGGGCATTGTGACATATCTCTGCCCTGA
>Pan_troglodytes~GCF_000001515.7_Pan_tro_3.0|NW_015974590.1_87919-87987_1809
TCACCCAGGTGATGTAACTCTTGTCTAGGCTCTGCCTATCGGAGACATTGTGACATATCTCCGCACTGA
>Pan_troglodytes~GCF_000001515.7_Pan_tro_3.0|NW_015974590.1_88126-88190_1810
CCAGGTGATGTAACCCTTGTCTAGGCTCTGCCAAAAGGGGGCATTGTGACATAACTCTGCACTGA
>Pan_troglodytes~GCF_000001515.7_Pan_tro_3.0|NW_015974590.1_88191-88258_1811
TCACCCAGGTGAAGGGACACTTGTCTTCGCTCTGCCTGCA-GGGGCATTGTGACATAACTCTGCAGTGA
>Pan_troglodytes~GCF_000001515.7_Pan_tro_3.0|NW_015974590.1_88259-88326_1812
TCACGCAGGTGATGTAACTCTTGTCTATATCT-GCCTTCTAGTGGCATTGTGGCATATTTCTGCACTGA
>Pan_troglodytes~GCF_000001515.7_Pan_tro_3.0|NW_015974590.1_88873-88941_1813
TCTCCCAGATGTTGGGACTCTTCTCTATACTCTGCCTAGAGGGAGATTTGTGACATATCTCTGCACTGA
>Pan_troglodytes~GCF_000001515.7_Pan_tro_3.0|NW_015974590.1_88942-89009_1814
TCACCCTGGTGATGGAAGTCCTGTCTAGGCTCTTTCTAT-GGGGGCATTGTGTCAAATATCTGCACTGA
>Pan_troglodytes~GCF_000001515.7_Pan_tro_3.0|NW_015974590.1_89010-89078_1815
TCACTCAGGTGATGTAACTCTTGTCTAGGCTCTGTCTACAGGGATTTGCGTGGCATATCACTGCACTGA
>Pan_troglodytes~GCF_000001515.7_Pan_tro_3.0|NW_015974590.1_89081-89147_1816
ACCTAGGTGATGTAAGCATTGTATGGGCTTTGCCTACAGAAGGCTTTGTGACATATCTATTCACTGA
>Pan_troglodytes~GCF_000001515.7_Pan_tro_3.0|NW_015974590.1_89284-89351_1817
TCAACCAAGTGATGAAACTCTTGTCTAGGCTCTGCCTGCA-GGGGCTTTGTGACACATCTCTGCACTGA
>Pan_troglodytes~GCF_000001515.7_Pan_tro_3.0|NW_015974590.1_89353-89420_1818
CACCGTGGGGAGGGAACTCTTGTCTACGCTCTGCCCACAGGAGGCTTTATGACTTATACCTGCACTGA
>Pan_troglodytes~GCF_000001515.7_Pan_tro_3.0|NW_015974590.1_89489-89556_1819
TCACCCGGGTGATGTAACTACTGTCTTGGTTCAGCCTACA-GGAGGGTTTTGACATATCTCTGCACTGA
>Pan_troglodytes~GCF_000001515.7_Pan_tro_3.0|NW_015974590.1_89624-89692_1820
TCACCCAGATGATGTAACAATTGTCTGGGCTTTGCCTACAGGGGGCTTTGGGATATACATTTCCACTGA
>Pan_troglodytes~GCF_000001515.7_Pan_tro_3.0|NW_015974590.1_89761-89829_1821
TCACCCCAGGGAGGAAACACTTGTCTACACTCTGCCTACAGGAGGCTTTATGACTTACCCCTGCACTGA
>Pan_troglodytes~GCF_000001515.7_Pan_tro_3.0|NW_015974590.1_92929-92996_1822
TCAACAAAGTGATTCAACTCTTGTCTAGGATGTGCCAGC-GGGGGCTTTGTGACATATCTCTGCACTGA
>Pan_troglodytes~GCF_000001515.7_Pan_tro_3.0|NW_015974590.1_93201-93268_1823
TCACCCAGGTGATATACCACTTGCCAAGGCTTTGCCTAT-GGGGGCATTGTGACATAACTCTGCACTGA
>Pan_troglodytes~GCF_000001515.7_Pan_tro_3.0|NW_015974590.1_93269-93336_1824
TCACCCAGCTGATGGAACTCTTGTCTACGCTCTGCCAACAGTGG-CATTGTGACATATCTCTGCACTGA
>Pan_troglodytes~GCF_000001515.7_Pan_tro_3.0|NW_015974590.1_93474-93541_1825
TCACCTAGGTCATGTAACTCTTGTCTAGGCTCTGCCTGCA-GTGGCATTGTGACATGTCTCTGCACTGA
>Pan_troglodytes~GCF_000001515.7_Pan_tro_3.0|NW_015974590.1_93745-93813_1826
TCACCCAGGTGATGTAACACTTGTCTAGGCTCTGCCAAAAGGGGGCATTGTGACATAACTCTGCAGTGA
>Pan_troglodytes~GCF_000001515.7_Pan_tro_3.0|NW_015974590.1_93814-93881_1827
TCACCCAGGTGATGGGAATCTTGTCTAGGCTCTGTCTACA-GGGGCATTGAGACATATCTCTGCACTGA
>Pan_troglodytes~GCF_000001515.7_Pan_tro_3.0|NW_015974590.1_94221-94288_1828
CACCCAGGTGATGTAACCATTTTCTGGGATTTGTGTACAGGGGGCTTTGTGACATATCTTTGCACTGA
>Pan_troglodytes~GCF_000001515.7_Pan_tro_3.0|NW_015974590.1_94289-94356_1829
TCGCCCAGGAGATGTAACTCTTGTCTAGGCTCGGCCTACA-GGGTCTTTGTGACATATTTCTGCACTGA
>Pan_troglodytes~GCF_000001515.7_Pan_tro_3.0|NW_015974590.1_94493-94561_1830
TCACCCAGGTGATGTAACTCTTCTCTAGGCTCAACCTACAGGGTGTATTGTGACGTATCTCTGCACTGA
>Pan_troglodytes~GCF_000001515.7_Pan_tro_3.0|NW_015974590.1_94698-94766_1831
TCACCCAGGTAATGGGACTCTTCTCTATACTCTGCCTACAGGGGGATTTGTAACATATCTCTGCACTGA
>Pan_troglodytes~GCF_000001515.7_Pan_tro_3.0|NW_015974590.1_94835-94901_1832
TCACCCAGGTGATGTAACTCTTTTCTAGGCTCTGTCTACATGGATTTTTGTGACATATCACTTCACT
>Pan_troglodytes~GCF_000001515.7_Pan_tro_3.0|NW_015974590.1_94904-94958_1833
TCACCTAGGTGATGTAAGCCTTGTATGGGCTTTGCCTGCAGAAGTCTTTGTGACA
>Pan_troglodytes~GCF_000001515.7_Pan_tro_3.0|NW_015974590.1_95109-95176_1834
TCAACCAAGTGATGAAACTCTTTTCTAGGCTCTGCCTACA-GGGGCTTTGTGACACATCTCTGCACTGA
>Pan_troglodytes~GCF_000001515.7_Pan_tro_3.0|NW_015974590.1_95177-95245_1835
TCACCCTGGGGAGGGAACTCTTGTCTACGCTCTGCCTACAGGAGGCTTTATGACTTATACCTGCACTGA
>Pan_troglodytes~GCF_000001515.7_Pan_tro_3.0|NW_015974590.1_95314-95381_1836
TCACCCAGTTGATGTAACTCCTGTCTAGGTTCAGCCTACA-GGAGCATTTTGACATATCTCTGCACTGA
>Pan_troglodytes~GCF_000001515.7_Pan_tro_3.0|NW_015974590.1_95450-95518_1837
TCACCCAGATGATGTAACAATTGTCTGGGCTTTGCCTTCAGGGGGCTTTGTGATATACATTTCCACTGA
>Pan_troglodytes~GCF_000001515.7_Pan_tro_3.0|NW_015974590.1_95789-95856_1838
TCACCCAGGTGAAGTAAATCATTTCCAGGCTTTTTGTACAGTGGACATTGTGATATATCTCTGCACTG
>Pan_troglodytes~GCF_000001515.7_Pan_tro_3.0|NW_015974590.1_100714-100782_1839
TCACCCAGGTGATGTAACTCTAGTCTAGGCTCCACCTACGGGGTGTATTGTGACGTACCTCTGCACTGA
>Pan_troglodytes~GCF_000001515.7_Pan_tro_3.0|NW_015974590.1_100920-100988_1840
TCACCAAGGTGATGTAACTATTGTATAGGCTCTGCTTACAGGGGGTATTGTGACATATCTCTGCACTGA
>Pan_troglodytes~GCF_000001515.7_Pan_tro_3.0|NW_015974590.1_101059-101124_1841
ACCAAGGTGATGTAACTCTTGTCTAGGCTGTGCCCACAGGGGG-ATTGAGACATATCTCTGCACTGA
>Pan_troglodytes~GCF_000001515.7_Pan_tro_3.0|NW_015974590.1_101125-101192_1842
TCCCGAGGTGATCCAACTCTTGCCTGGTCTCTGCCTACTGGGGACATTGTGACATATCTCTGCACTGA
>Pan_troglodytes~GCF_000001515.7_Pan_tro_3.0|NW_015974590.1_101328-101396_1843
TCACCCAGGTGATTTAACTCTTCTCTAGGATCTGCCTACAGGGTGCTTTGTGACATATCCCTGCAATGA
>Pan_troglodytes~GCF_000001515.7_Pan_tro_3.0|NW_015974590.1_101397-101464_1844
TCACCCAGGTGATATACCACTTGACAAGGCTCTGCCTAC-GGGGGCATTGTGACATAACTCTGCACTGA
>Pan_troglodytes~GCF_000001515.7_Pan_tro_3.0|NW_015974590.1_101465-101532_1845
TCACCCAGCTGATGGAACTCTTGTCTACGCTCTGCCAACAATGG-CATTGTGACATATCTCTGCACTGA
>Pan_troglodytes~GCF_000001515.7_Pan_tro_3.0|NW_015974590.1_101533-101601_1846
TCACCCAGGTGATTCAACTCTTGTTTAGGATCTGCCTACAGGGGGTATTGTGAAATATCTCTGCACTGA
>Pan_troglodytes~GCF_000001515.7_Pan_tro_3.0|NW_015974590.1_101676-101738_1847
AGGTGATGTAACTCTTGCCTAGACTTTGCCTACAGGGGACATTGTGACATATCTCTGCACTGA
>Pan_troglodytes~GCF_000001515.7_Pan_tro_3.0|NW_015974590.1_101739-101807_1848
TCACCCTGGTGATGCAACTCTTCTCTATGCTCTGCCTACAGGGGACTTTGTGACGTAACTCTGCACTGA
>Pan_troglodytes~GCF_000001515.7_Pan_tro_3.0|NW_015974590.1_101808-101875_1849
TCATCCAGGTGATGGGGCTTTTGTCTAGGCTCTGCCTAT-GGGGGCATTGTGACATATCTCTGCACTGA
>Pan_troglodytes~GCF_000001515.7_Pan_tro_3.0|NW_015974590.1_101876-101944_1850
TCACCCAGGTGATTGAACTCTTCTCTAGGATCTGCCCACAGGGGGTATTGTGAAATATCTCTGCACTGA
>Pan_troglodytes~GCF_000001515.7_Pan_tro_3.0|NW_015974590.1_102019-102081_1851
AGGTGATGTAACTCTTCCCTGGTCTTTGCCTACATGGGACATTGTGACATATCTCTGCAATGA
>Pan_troglodytes~GCF_000001515.7_Pan_tro_3.0|NW_015974590.1_102082-102150_1852
TCACCCAGGTGATGCAATTCTTCTCTATACTCTGTCTGCAGGGGACATTGTGACATATCTCTGCACTGA
>Pan_troglodytes~GCF_000001515.7_Pan_tro_3.0|NW_015974590.1_102151-102219_1853
TCACACAGGTTAGGCAACTCTTCTCTATGCTCTGCCTACAGGGGGCATTGTGACATATCTCTGCACTGA
>Pan_troglodytes~GCF_000001515.7_Pan_tro_3.0|NW_015974590.1_102220-102286_1854
TCACCCGGTTGATGTACCTCTATTCTAGTCTCTGCCTACAGAGGGCGTTGTGACATCACTCTGCACG
>Pan_troglodytes~GCF_000001515.7_Pan_tro_3.0|NW_015974590.1_102288-102355_1855
TCTCCCGGGTTATGTAACTCTTGTCTAGGCTCTGCCTAT-GGGGTCATTGTGACTTATATCTGCGCTGA
>Pan_troglodytes~GCF_000001515.7_Pan_tro_3.0|NW_015974590.1_103554-103622_1856
TCACCGAGGTGATGTAAATCATTTCCAGGCTTTTTGTACAGGGGGCATTGTGATATATCTCTGCACTGA
>Pan_troglodytes~GCF_000001515.7_Pan_tro_3.0|NW_015974590.1_103827-103886_1857
GTGATGTAACCCTTGTCAAAGTTCTGCTTACA-GGGGCTTTGTGACATATCTCTGCACTGA
>Pan_troglodytes~GCF_000001515.7_Pan_tro_3.0|NW_015974590.1_103895-103961_1858
ACCCAGGTGATGTAACAATTGTCTGGGCTTTTCCTAAAGGGGTCTTTGTGATATACATTTCCAGTGA
>Pan_troglodytes~GCF_000001515.7_Pan_tro_3.0|NW_015974590.1_104925-104993_1859
TCACTGAGGTGATGTAAATCATTTGCAGGCTTTTTGTACAGGGGACCTTGTGATATATCTCTGCACTGA
>Pan_troglodytes~GCF_000001515.7_Pan_tro_3.0|NW_015974590.1_105129-105197_1860
TCACCCCAGGGAGGAAACTCTTGTCTACACTCTGCCTACAGGAGGCTTTATGACTTACCCCTGCACTGA
>Pan_troglodytes~GCF_000001515.7_Pan_tro_3.0|NW_015974590.1_105266-105334_1861
TCACCCAGATGATGTAACAATTGTCTGGGCTTTGCCTACAAGGGGCTTTGGGATATACATTTCCACTGA
>Pan_troglodytes~GCF_000001515.7_Pan_tro_3.0|NW_015974590.1_105402-105469_1862
TCACCCGGGTGATGTAACTACTGTCTTGGTTCAGCCTACA-GGAGCGTTTTGACATATCTCTGCACTGA
>Pan_troglodytes~GCF_000001515.7_Pan_tro_3.0|NW_015974590.1_105538-105605_1863
CATCCTGGGGAGGGAACTCTTGTCTACGCTCTGCCCACAGGAGGCTTTATGACTTATACCTGCACTGA
>Pan_troglodytes~GCF_000001515.7_Pan_tro_3.0|NW_015974590.1_105607-105674_1864
TCAACCAAGTGATGAAACTCTTGTCTAGGCTCTGCCTGCA-GGGGCTTTGTGACACATCTCTGCACTGA
>Pan_troglodytes~GCF_000001515.7_Pan_tro_3.0|NW_015974590.1_105811-105879_1865
TCACCCACGTGATGTAAGCATTGTATGGGCTTTGCCTACAGAAGGCTTTGTGACATATCTATTCACTGA
>Pan_troglodytes~GCF_000001515.7_Pan_tro_3.0|NW_015974590.1_105880-105948_1866
TCACCCAGGTGATGTAACTGCTTTCTAGGCTCTGTCTACAGGGGACATTGTGATATATCACTGCACTGA
>Pan_troglodytes~GCF_000001515.7_Pan_tro_3.0|NW_015974590.1_106223-106291_1867
TCACCCAGGTGATGTAACTCTTGTCTAGGCTCCACCTACAGGGGGTATTGTGATGAATCTCTGCGCTGA
>Pan_troglodytes~GCF_000001515.7_Pan_tro_3.0|NW_015974590.1_106292-106351_1868
GTGATGTAACTCTTGTTTAGGCTCTGCGTACA-GGGGCTTTGTGACATATCTCTGCACTGA
>Pan_troglodytes~GCF_000001515.7_Pan_tro_3.0|NW_015974590.1_106360-106427_1869
TCACCCAGGAGATGTAACTCTAGCCTGGGCTCGGCCTACA-GGGGCTTTGTGACATATTTCTGCACTGA
>Pan_troglodytes~GCF_000001515.7_Pan_tro_3.0|NW_015974590.1_106428-106496_1870
TCACCCAGGTGATGTAACAATTTTCTGGGATTTGTCTACAGGGGGCTTTGTGACATATCTTCGCACTGA
>Pan_troglodytes~GCF_000001515.7_Pan_tro_3.0|NW_015974590.1_106700-106767_1871
TCACCCAGGTGATGGGACTCTCCTCTAGGCTCTGCCTACA-GGGGCATTGTGACATATCTCTGCAGTGA
>Pan_troglodytes~GCF_000001515.7_Pan_tro_3.0|NW_015974590.1_106828-106895_1872
TCACACAGCTGATGTAACTCTTGTCAAGGCTCTGGCTACAGGGGGC-TTGTGACACATCTCTGCACTGA
>Pan_troglodytes~GCF_000001515.7_Pan_tro_3.0|NW_015974590.1_106896-106963_1873
TCACCCAGGTGATGTCACTTTTGTCAAGGATAGGGCTACA-GGGACATTGTGTCATGTCACTGCACTGA
>Pan_troglodytes~GCF_000001515.7_Pan_tro_3.0|NW_015974590.1_106964-107032_1874
TCACCCAGGTGATGTAACTCTTGTCTAGGCTCTGCCTATCGGAGACATTGTGACATATCTCCGCACTGA
>Pan_troglodytes~GCF_000001515.7_Pan_tro_3.0|NW_015974590.1_107033-107101_1875
TCACCTAGGTGATGCAACTCTTGTCTGGGGTCTGCTTACAGGGGGCATTGGGATATATCTCTGCCCTGA
>Pan_troglodytes~GCF_000001515.7_Pan_tro_3.0|NW_015974590.1_107102-107170_1876
TCACCGAGATGATGTAACTCTTGTATAGGCTTCGCCGACAGGGGGCATTGAGACATATCTCTGCAATGA
>Pan_troglodytes~GCF_000001515.7_Pan_tro_3.0|NW_015974590.1_107171-107238_1877
TCACCCAGGTGATGTAACCCTTGTCTAGCCTCTGACTAC-AGGGGCATTTTAACATATCACTGCACTGA
>Pan_troglodytes~GCF_000001515.7_Pan_tro_3.0|NW_015974590.1_107239-107307_1878
TCACCCAGGTGATGTAACTCTTGTCTAGGCTCTGCTTACAGGGGGTATTGTGAGATATCTATGCACTGA
>Pan_troglodytes~GCF_000001515.7_Pan_tro_3.0|NW_015974590.1_107308-107375_1879
TCGCTGAGGTGATGTAAAA-TTGTCTAGGCTTTTCCTACAGTGGGATTTATGACATATCTCTGCACTGA
>Pan_troglodytes~GCF_000001515.7_Pan_tro_3.0|NW_015974590.1_107444-107511_1880
TCACCCGGTTTATGTAACACTCGTCTAGCCTCTGCCTAC-GGGGGCATTGTGACTTATCTCTGCAATGA
>Pan_troglodytes~GCF_000001515.7_Pan_tro_3.0|NW_015974590.1_107581-107649_1881
TCAACAAGGGGATGCAACTCTTCTCTATTCTCTGCCTACAGGGGGCATTGTGACATAACTCTGCACTGA
>Pan_troglodytes~GCF_000001515.7_Pan_tro_3.0|NW_015974590.1_107650-107718_1882
TCACCCAGGTGATGCGACTATTCTCTATGCTCTGCCTACGGGGGACATTGTGACATATCTCTGCATTGA
>Pan_troglodytes~GCF_000001515.7_Pan_tro_3.0|NW_015974590.1_107788-107855_1883
TCACCCGGGTTATGTAACTCTTGTCTAGGCTCTGCCTAGAGGG-GCATTGTGACATATCTCTGCACTGA
>Pan_troglodytes~GCF_000001515.7_Pan_tro_3.0|NW_015974590.1_107860-107924_1884
TCACCCAGGTGATGCAACTCTTCTCTATGCTCTGCCTACAGGGGGCATTGTGACATCACTCTGCA
>Pan_troglodytes~GCF_000001515.7_Pan_tro_3.0|NW_015974590.1_107995-108050_1885
TGTAACTCTTGCCTAGGCTTTGCCTACAGGGGACATAGTGACATACCTCTGCACTG
>Pan_troglodytes~GCF_000001515.7_Pan_tro_3.0|NW_015974590.1_108131-108199_1886
TCACCCAGGTGATTCAACTCTTGTGTAGGATCTGCCTAAAGGGGGTATTGTGAAATATCTCTGCACTGA
>Pan_troglodytes~GCF_000001515.7_Pan_tro_3.0|NW_015974590.1_108200-108268_1887
TCACCTAGGTGATGTAACTCTTCTCTACCCTCTGCCCAAAGTGGGCATTGTGAAATATCTCTGCACTGA
>Pan_troglodytes~GCF_000001515.7_Pan_tro_3.0|NW_015974590.1_108402-108470_1888
TCACCCAAGTGATGTAAGTATTATTTAGGCTTTGCCTACAGGGGGCTTTGTGACATACATTTGCACTGA
>Pan_troglodytes~GCF_000001515.7_Pan_tro_3.0|NW_015974590.1_108878-108945_1889
TCACCCAGGTGATGGGACTCTTGTCTAGGCTCTGTGTAT-GGGGGCTTTGTGACATATCTCTGCACTGA
>Pan_troglodytes~GCF_000001515.7_Pan_tro_3.0|NW_015974590.1_108946-109012_1890
CATCCAGGTGATGGGGCTTTTGTCTAGGCTCTACCTAT-GGGGGCATTGTGACATATTTCTGCACTGA
>Pan_troglodytes~GCF_000001515.7_Pan_tro_3.0|NW_015974590.1_109218-109285_1891
TCACCTGGGTCAGGTAACTCTTGTCTAGGCTTTGCCTACA-GTGGCATTGTGACATATCTCTGCACTGA
>Pan_troglodytes~GCF_000001515.7_Pan_tro_3.0|NW_015974590.1_109286-109353_1892
TCACCCAGGTGATATACCACTTGTCAAAGCTCTGCCTACA-GGGGCATTGCGGTGTATCTCTGCACTGA
>Pan_troglodytes~GCF_000001515.7_Pan_tro_3.0|NW_015974590.1_109355-109422_1893
TCACTCCA-GTGATATAACTCTTCTCTAGGATCTGCCTACAGGGTGCTTTGTGACATATCCCTGCTATG
>Pan_troglodytes~GCF_000001515.7_Pan_tro_3.0|NW_015974590.1_109558-109624_1894
ACCCAGGTGTTGTAACAATTTTATGGGATTTGTCTACAGGGGGCTTTGTGAAATATCTTTGCACTGA
>Pan_troglodytes~GCF_000001515.7_Pan_tro_3.0|NW_015974590.1_109762-109829_1895
TCACCCAGGTGATGTAACTCTTGTCTATATCT-GCTTACTGGCGGCATTGTGGCATGTTTCTGCACTGA
>Pan_troglodytes~GCF_000001515.7_Pan_tro_3.0|NW_015974590.1_109830-109897_1896
TCACCCAGGTGATGGGACTCTTGTCTAGGCTTTGCCTA-TGGGGGCATTGTGACATATCTCTACACTGA
>Pan_troglodytes~GCF_000001515.7_Pan_tro_3.0|NW_015974590.1_109898-109965_1897
TCAACAAAGTGATGTAACTCTTGTCTAGCCTCTGCCTACAGGGG-CTTTGTGACATATATCTGCACTGA
>Pan_troglodytes~GCF_000001515.7_Pan_tro_3.0|NW_015974590.1_112862-112930_1898
TCACCGAGGTGATGTAAATCATTTCCAGGCTTTTTTTCCTGGGGACATTGTGATATATCTCTCCACTGA
>Pan_troglodytes~GCF_000001515.7_Pan_tro_3.0|NW_015974590.1_113135-113194_1899
GTGATGTAACCCTTGTCAATGTTCTGCTTACA-GGGGCTTTGTGACATATCTCTGCACTGA
>Pan_troglodytes~GCF_000001515.7_Pan_tro_3.0|NW_015974590.1_113203-113271_1900
TCACCCAGGTGATGTAACAATTGTCTGGGCTTTTCCTACAGGGTGCTTTGTGATATACATTTCCACTGA
>Pan_troglodytes~GCF_000001515.7_Pan_tro_3.0|NW_015974590.1_113476-113544_1901
TCACCCTGGGGAGGGAACTCTTGTCTACGCTCTGCCTACAGGAGGCTTTATGACTTATACCTGCAGTGA
>Pan_troglodytes~GCF_000001515.7_Pan_tro_3.0|NW_015974590.1_113749-113817_1902
TCACCTACGTGATGTAAGGCTTGTATGGGCTTTGCATTCAGAAGGCTTTGTGACATATCTATGCACTGA
>Pan_troglodytes~GCF_000001515.7_Pan_tro_3.0|NW_015974590.1_113818-113886_1903
TCACCCAGGTGATGTAACTCTTTTCTAGGCTGTGTCTGCAGGGATTTTTGTGACATATCACTGCACTGA
>Pan_troglodytes~GCF_000001515.7_Pan_tro_3.0|NW_015974590.1_113887-113954_1904
TCACCCAGGTGATGGAAGACTTGTCTAGGCGGTGTCTTT-GGGGGCATTGTGTCAAATATCTGCACTGA
>Pan_troglodytes~GCF_000001515.7_Pan_tro_3.0|NW_015974590.1_113955-114009_1905
GGACTCTTCTCTATACTCTTCCTAGAGGGGGATTTGTGACATATCTCTGCACTGA
>Pan_troglodytes~GCF_000001515.7_Pan_tro_3.0|NW_015974590.1_114009-114071_1906
TCACCTAGGTTATGTAACTCTTGTCCACTCTCTGCCTACAGGGGGCATTGTGAAATGTCTCTG
>Pan_troglodytes~GCF_000001515.7_Pan_tro_3.0|NW_015974591.1_93278-93345_1907
TCACCCAGGTGATGTAACTCTTGTCTAGGCTCTGCCTAT-GGGGGCTTTATGACATATCTCTGCACTGA
>Pan_troglodytes~GCF_000001515.7_Pan_tro_3.0|NW_015974910.1_525-592_1908
CACCTAGGTGAGAAACACTT-GTCTTTGATCAGCCTA-AGGGGGCATTGTGACATCATAAGTCTGCACTG
>Pan_troglodytes~GCF_000001515.7_Pan_tro_3.0|NW_015974910.1_805-872_1909
CACCCAGGTGACAGGCCC-TCGTTTGCGATCCCCCTA-AGGGGGCATTGTGACATCATAAGTCTGCACTG
>Pan_troglodytes~GCF_000001515.7_Pan_tro_3.0|NW_015974910.1_2902-2969_1910
CACCCAGGAGACTGGCCCTT-GTCTGTGATCTGCCTA-AGGGGGCATTGTGACATCATAAGTCTGCACTG
>Pan_troglodytes~GCF_000001515.7_Pan_tro_3.0|NW_015974910.1_3111-3179_1911
TCACCCAGGTGACAGGGCCTT-TTCTGAGATCTGCCTA-AGGGGGCATTGTGACATCATACCTCTGCACTG
>Pan_troglodytes~GCF_000001515.7_Pan_tro_3.0|NW_015974910.1_19421-19486_1912
TCACCCAGGTCTCAGGCCCTT-TTCTGTGATCTGC-TA-AGGGGGCATTGTGACATCATACCTCTGCAC
>Pan_troglodytes~GCF_000001515.7_Pan_tro_3.0|NW_015974910.1_26279-26347_1913
TCACCCAGGTG-CTGGACACTTGTGTGTGATCTGCCTA-AGGAGGCATTGTGACATCATACCTCTGCACTG
>Pan_troglodytes~GCF_000001515.7_Pan_tro_3.0|NW_015974910.1_28097-28165_1914
TCACCCAGGTGCT-GGACCCTTGTCTGTGATCTGCCTA-AGGAGGGATTGTGACATCATACCTCTGCACTG
>Pan_troglodytes~GCF_000001515.7_Pan_tro_3.0|NW_015974910.1_28237-28305_1915
TCACCAAGGTGACAGACTGTT-GTCTGTGATCTGCCTA-AGGAGGCATTGTGACATCATACCTCTGCACTG
>Pan_troglodytes~GCF_000001515.7_Pan_tro_3.0|NW_015974910.1_29636-29704_1916
TCACCCAGTGGACAGACCCTT-GTGTGTCATGTGCCTA-AGGGGGCATTGTGACATCATACCTCTGCGCTG
>Pan_troglodytes~GCF_000001515.7_Pan_tro_3.0|NW_015974910.1_30831-30891_1917
GTGACAGCCCCTT-GCCTGTGATCTGCCTA-AGGAGGCATTGTGACATCATACCTCTGCACTG
>Pan_troglodytes~GCF_000001515.7_Pan_tro_3.0|NW_015974910.1_32426-32494_1918
TCACCCAGGTGACAGACCCTA-GTCTATGATCTCCCTA-AGGGGGCATTGTGACATCACAACTCTGCACTG
>Pan_troglodytes~GCF_000001515.7_Pan_tro_3.0|NW_015974910.1_38726-38794_1919
TCACCCAGATGACAGACCCTT-GTCTCTGCTCTGCCTA-AGGGGGCATTGTGACATCATAACTTTGCACTG
>Pan_troglodytes~GCF_000001515.7_Pan_tro_3.0|NW_015974910.1_42632-42699_1920
CACCCAGGTGACAAG-CCCTTGACTGTGGTCTGCCTA-AGGTGGCATTGTGACATCATAAATCTGCACTG
>Pan_troglodytes~GCF_000001515.7_Pan_tro_3.0|NW_015974910.1_43123-43190_1921
ACCACAAGTGACAGACCC-TTCTCTGTGATCTGCCTA-AGGGGGCATTGTGACATCACAACTCTGCACTG
>Pan_troglodytes~GCF_000001515.7_Pan_tro_3.0|NW_015974910.1_43262-43329_1922
TCACCCAGATAACAGGCCCATA-TCTGTCATCTGCCTA-AGGGGGCATTGTGACATCATACCTCTGCACT
>Pan_troglodytes~GCF_000001515.7_Pan_tro_3.0|NW_015974910.1_58638-58703_1923
CACCCAGGTGACAGACCCTT-GTCTGTGATCTGCCTA-AGGGGGCATTGTGACATCATACCTCTGCAC
>Pan_troglodytes~GCF_000001515.7_Pan_tro_3.0|NW_015974910.1_60242-60306_1924
CACCCAGATGATAGTCCCTT-GTCTGTGATCTGCCTA-AGGGGGCATTGTGACATATCTCTGAACTG
>Pan_troglodytes~GCF_000001515.7_Pan_tro_3.0|NW_015974910.1_65268-65335_1925
CACCCAGGTGTCATGCCCTT-CTCTGTGATCTGCCTA-AGGGGGCATTGTGACATCATAACTTTGCACTG
>Pan_troglodytes~GCF_000001515.7_Pan_tro_3.0|NW_015974910.1_67799-67866_1926
CACCCAGATGACAGG-CCCTTGTCTGTGATGTGCCTA-AGGGGGCATTGTGACATCATAAATCTGCACTG
>Pan_troglodytes~GCF_000001515.7_Pan_tro_3.0|NW_015974910.1_71437-71505_1927
TCACCCAGGTGACAGACCCTT-GTCTGTGATCTGCGTA-ACGGGGCATTGTGACATCATAAATCTGCACTG
>Pan_troglodytes~GCF_000001515.7_Pan_tro_3.0|NW_015974910.1_75587-75654_1928
CACCCAGGTGACAGACCC-TAGTCTGTGATCTGCCTA-AGGAGGCATTGTGACATCATAAATCTGCACTG
>Pan_troglodytes~GCF_000001515.7_Pan_tro_3.0|NW_015974910.1_77052-77116_1929
CACCCAGGTGGCAGG-CCCTTTTCTGTGATCTGCCTA-AGGGGGCATTGTGACATCATAAATCTGCA
>Pan_troglodytes~GCF_000001515.7_Pan_tro_3.0|NW_015974910.1_79260-79327_1930
CACACAGGTGACATG-CCCTTGTGTGTGGTCTGCCTA-AGGGGGCATTGTGACATCATAAATCTGCACTG
>Pan_troglodytes~GCF_000001515.7_Pan_tro_3.0|NW_015974910.1_79330-79397_1931
CACCCAGGTGACATG-CCCTTGTGTGTGGTCTGCCTA-AGGGGGCATTGTGACATCATAAATCTGCACTG
>Pan_troglodytes~GCF_000001515.7_Pan_tro_3.0|NW_015974910.1_87443-87510_1932
CACCCAGGTGACCGGCCCTT-TTCTGTGATCTGCCTA-AGGTGGCATTGTGACATCATAAGTCTGCACTG
>Pan_troglodytes~GCF_000001515.7_Pan_tro_3.0|NW_015974910.1_87933-88000_1933
TCACCCAGGTGACA-GAAAATTGTCTGTGATCTGCCTA-AGGGGGCATTGTGACATCATAAATCTGCACT
>Pan_troglodytes~GCF_000001515.7_Pan_tro_3.0|NW_015974910.1_89819-89885_1934
CACCCAGGTGACA-GGCCCTTGTCTGTGAGCTGCCT--AGGAGGCATTGTGACTTCATAACTCTGCACTG
>Pan_troglodytes~GCF_000001515.7_Pan_tro_3.0|NW_015974910.1_99615-99681_1935
ACCCAGGTGACA-TGCCCTTGTCTGTGATCTGCCTA-AGGTGGCATTGTGATATCATAACTCTGCACTG
>Pan_troglodytes~GCF_000001515.7_Pan_tro_3.0|NW_015974910.1_106656-106724_1936
TCACCCAGGTGACA-GACCCTTGTCTTTGACCTGCCTA-AGTGGGCATTGTGACTTCATAACTCTGCACTG
>Pan_troglodytes~GCF_000001515.7_Pan_tro_3.0|NW_015974910.1_109948-110014_1937
ACCCAGGTGACATGCCCTT-GTCTGTGATCTGCCTA-AGGTGGCATTGTGACATCATAAGTCTGCACTG
>Pan_troglodytes~GCF_000001515.7_Pan_tro_3.0|NW_015974910.1_110646-110713_1938
CACCCAGGTGACT-GGCCCTTCTCTGTGATCTGCCTA-AGGGGGCATTGTGATATCATAACTCTGCACTG
>Pan_troglodytes~GCF_000001515.7_Pan_tro_3.0|NW_015974910.1_110855-110922_1939
CACCCAGGTGAGA-GGCCCTTTTCTGTGATGTGACTA-AGGGGGCATTGTGATATCATAACTCTGCACTG
>Pan_troglodytes~GCF_000001515.7_Pan_tro_3.0|NW_015974910.1_111064-111132_1940
TCACCCAGGTGACAGGCCCTTGA-CTGTGATCTGCCTAAA-GGGGCATTGTGACATCATACCTCTGCACTG
>Pan_troglodytes~GCF_000001515.7_Pan_tro_3.0|NW_015974910.1_114562-114629_1941
CACCCCGGTGTCATGCCCTT-GTCTGTGATCTGCCTA-AGGGGGCATTGTGACATCATACCTCTGCACTG
>Pan_troglodytes~GCF_000001515.7_Pan_tro_3.0|NW_015974910.1_115330-115397_1942
TCACCCAGGTGACAGGCCCTT-GTCTGTGATCTGCCTA-A-GGGGCATTGTGACATCATAAGTCTGCACTG
>Pan_troglodytes~GCF_000001515.7_Pan_tro_3.0|NW_015974910.1_119708-119775_1943
CACCCAGGTGACATGCCCTT-GTCTGTGATCTGCCTA-AGGTGGCATTGTGACATCATACCTCTGCACTG
>Pan_troglodytes~GCF_000001515.7_Pan_tro_3.0|NW_015974910.1_122363-122427_1944
TCACCGAGGTGATA-GGCCCTTGTCTGTGACCTGCCTA-AGGGGGCATTGTGATATCATAACTCTGC
>Pan_troglodytes~GCF_000001515.7_Pan_tro_3.0|NW_015974910.1_123201-123268_1945
CACCCAGGTGACATGCCCTT-GTCTGTGATCTCCCTA-AGGTGGCATTGTGACATCACAACTCTGCACTG
>Pan_troglodytes~GCF_000001515.7_Pan_tro_3.0|NW_015974910.1_123271-123338_1946
CACCCAGGTGACAGG-CCCTTTTCTGTGATGTGACTA-AGGGGGCATTGTGACATCATAAATCTGCACTG
>Pan_troglodytes~GCF_000001515.7_Pan_tro_3.0|NW_015974910.1_123341-123408_1947
CACCCAGGTGACATGCCCTT-GTCTGTGATCTGCCTA-AGGGGGCATTGTGACATCATACCTCTGCACTG
>Pan_troglodytes~GCF_000001515.7_Pan_tro_3.0|NW_015974910.1_123620-123688_1948
TCACCCAGGTGACAGG-CCCTTGTCTGTGATCTGACTAT-GGGGGCATTGTGACATCACAAATCTGCACTG
>Pan_troglodytes~GCF_000001515.7_Pan_tro_3.0|NW_015974910.1_124876-124944_1949
TCAGCCAGGTGACAGGCCCTT-GTCTGTGATATGTCTA-AGGGGGCATTGTGACATCACAACTCTGCACTG
>Pan_troglodytes~GCF_000001515.7_Pan_tro_3.0|NW_015974910.1_126757-126825_1950
TCACCCAGGTGACAGGCCCTT-GTCTGTGATCTGCCTA-AGGGGGCATTGTGACATCACAACTCTGCACTG
>Pan_troglodytes~GCF_000001515.7_Pan_tro_3.0|NW_015974910.1_127315-127379_1951
CACCCAGGTGACAGCCCGTT-GTCTGTGATCTGCCTA-AGGGGGCATTGTGACATCATAAATCTGCA
>Pan_troglodytes~GCF_000001515.7_Pan_tro_3.0|NW_015974910.1_128222-128286_1952
CACCCAGGTGACAGGTCCTT-GTCTGTGATCTGCCTA-AGGGGGCATTGTGACATCACAACTCTGCA
>Pan_troglodytes~GCF_000001515.7_Pan_tro_3.0|NW_015974910.1_129760-129824_1953
TCACCGAGGTGATA-GGCCCTTGTCTGTGACCTGCCTA-AGGGGGCATTGTGATATCATAACTCTGC
>Pan_troglodytes~GCF_000001515.7_Pan_tro_3.0|NW_015974910.1_130880-130945_1954
CCCAGGTCACA-GGCCCTTGTCTATGATCTGCCTA-ACGGGGCATTGTGATATCATAACTCTGCACTG
>Pan_troglodytes~GCF_000001515.7_Pan_tro_3.0|NW_015974910.1_131505-131573_1955
TCACCCAGGTGACAGGTCCTT-GTCTGTGATGTGACTA-AGGGGGCATTGTGACATCATACCTCTGCACTG
>Pan_troglodytes~GCF_000001515.7_Pan_tro_3.0|NW_015974910.1_131785-131849_1956
TCACCGAGGTGATA-GGCCCTTGTCTGTGACCTGCCTA-AGGGGGCATTGTGATATCATAACTCTGC
>Pan_troglodytes~GCF_000001515.7_Pan_tro_3.0|NW_015974910.1_131925-131992_1957
CACGCAGGTGACAGGCCCTT-GTCTGTGATCTCCCT-CAGTGGGCATTGTGACATCATAAATCTGCACTG
>Pan_troglodytes~GCF_000001515.7_Pan_tro_3.0|NW_015974910.1_132414-132479_1958
TCACCCAGGTAACAGG-CCCCTGTTTGGGATCTGCCTA-AGGGGGCATTGTGACATCATAAATCTGCA
>Pan_troglodytes~GCF_000001515.7_Pan_tro_3.0|NW_015974910.1_132555-132622_1959
CACCCAGGTGACATGCC-CTGGTCTGTGATCTCCCTA-AGGTGGCATTGTGACATCACAACTCTGCACTG
>Pan_troglodytes~GCF_000001515.7_Pan_tro_3.0|NW_015974910.1_132626-132692_1960
ACCCAGGTGACAGGCCCTT-TTCTGTGATGTGACTA-AGGGGGCATTGTGACATCATAAGTCTGCACTG
>Pan_troglodytes~GCF_000001515.7_Pan_tro_3.0|NW_015974910.1_134094-134160_1961
TCACCCGGGTGACAGGCCC-TTGTCTGTGATCTGCCTAAA-GGGGCATTGTGACATCATAACTGCACTG
>Pan_troglodytes~GCF_000001515.7_Pan_tro_3.0|NW_015974910.1_138146-138213_1962
CACCCAGGTGACAGGCTCC-TGTCTGTGATCTGCCTA-AGGGGGCATTGTGACATCATAAATCTGCACTG
>Pan_troglodytes~GCF_000001515.7_Pan_tro_3.0|NW_015974910.1_144343-144411_1963
TCACCGAGGTAGCAGACCCTT-GCCTGTGATCTGCCTA-AGGGGGCATTGTGACATCATAAATCTGCACTG
>Pan_troglodytes~GCF_000001515.7_Pan_tro_3.0|NW_015974910.1_144484-144551_1964
CACCCAGGTGACCGG-CCCTTTTCTGTGATGTGACTA-AGGGGGCATTGTGACATCATAAATCTGCTCTG
>Pan_troglodytes~GCF_000001515.7_Pan_tro_3.0|NW_015974910.1_148654-148722_1965
TCAGCCAGGTGACAGGCCCTT-GTCTGTGATGTGACTA-AGGGGGCATTGTGACATCACAACTCTGCACTG
>Pan_troglodytes~GCF_000001515.7_Pan_tro_3.0|NW_015974910.1_150962-151030_1966
TCACCCAGGTGACAGAC-CCTAGTCTGTGATCTGGCTA-AGGGGGCATTGTGACATCATAACTTTGCACTG
>Pan_troglodytes~GCF_000001515.7_Pan_tro_3.0|NW_015974910.1_151414-151481_1967
CACCCAGGTGACAGGC-CCTTGTCTGTGATCTGCGT-CAGGGGGCATTGTGACATCATAAATCTGCACTG
>Pan_troglodytes~GCF_000001515.7_Pan_tro_3.0|NW_015974910.1_151554-151621_1968
CACCCAGGTGACAGG-CCCTTGTCTGTGATCTGCCTA-AGGGGGCATTGTGACATCATAAATCTGCACTG
>Pan_troglodytes~GCF_000001515.7_Pan_tro_3.0|NW_015974910.1_152390-152458_1969
TCAGCCATGTGACA-GGCCGTTGTCTGTGATCTGCGTA-AGTGGGCATTGTGATATCATAACTCTGCACTG
>Pan_troglodytes~GCF_000001515.7_Pan_tro_3.0|NW_015974910.1_152950-153017_1970
CACCGAGGTGACAAGCCCCT-GTTTGTGATCTGCTTA-TGGGGGCATTGTGACATCACAACTCTGCACTG
>Pan_troglodytes~GCF_000001515.7_Pan_tro_3.0|NW_015974910.1_154209-154277_1971
TCACCCAGGTGACAGGACCTT-GTCTGTGATCTGCCTAT-GTGGGCATTGTGACATCATAAGTCTGCACTG
>Pan_troglodytes~GCF_000001515.7_Pan_tro_3.0|NW_015974910.1_154910-154976_1972
CCCTAGGTGACAGGC-CCTTGTCTGTGATCTGCCTA-AGGGGGCATTGTGACATCATAAATCTGCACTG
>Pan_troglodytes~GCF_000001515.7_Pan_tro_3.0|NW_015974910.1_155118-155186_1973
TCCCTCAAGTGACACACCCTT-TTCTCTGATCTGCTTA-AGGGGGCATTGTGACATCACAACTGTGCACTG
>Pan_troglodytes~GCF_000001515.7_Pan_tro_3.0|NW_015974910.1_156449-156512_1974
GAGGTGACAAGCCCCT-GTTTGTGATCTGCCTA-TGGGGGCATTGTGACATCACAACTCTGCACTG
>Pan_troglodytes~GCF_000001515.7_Pan_tro_3.0|NW_015974910.1_156935-157002_1975
CACCCAGGTGACA-GGCCCTTGTCTGTGATCTTCCTA-AGGGGGCATTGTGATATCATAACTCTGCACTG
>Pan_troglodytes~GCF_000001515.7_Pan_tro_3.0|NW_015974948.1_1775-1843_1976
TCACGCAGGTGACAGGCCCTT-GTCTGTTATCTGCCTA-AGGGGGCATTGTGACATCACAACTCTGCACTG
>Pan_troglodytes~GCF_000001515.7_Pan_tro_3.0|NW_015974948.1_10678-10745_1977
CACACAGGAGACAGTCCCTT-GTCTGTGGCCTGCCTA-AGGGGGCATTGTGACATCACAACTCTGCACTG
>Pan_troglodytes~GCF_000001515.7_Pan_tro_3.0|NW_015974948.1_15571-15637_1978
ACCCAGGTGACAGGCCCTT-GTCAGTGATCTGCCTA-AGGGGGCATTGTGACATCACAACTCTGCACTG
>Pan_troglodytes~GCF_000001515.7_Pan_tro_3.0|NW_015974948.1_16898-16965_1979
CACACAGGTGACACATCCTT-GTCTTTGATCTGCCTA-AGGGGGCATTGTGACATCATAACTTTGCTCTG
>Pan_troglodytes~GCF_000001515.7_Pan_tro_3.0|NW_015974948.1_17177-17243_1980
TCACCCAGGTGACA-GGCCCTTGACTGTTATCCGCATA-ATGGGGCATTGTGACTTCATAACTCTGCAC
>Pan_troglodytes~GCF_000001515.7_Pan_tro_3.0|NW_015974948.1_21452-21510_1981
GGTGACAGATCC-TTGTCTGTGATCTGCTTA-AGGGGACATTGTGACATAACTCTGCACTG
>Pan_troglodytes~GCF_000001515.7_Pan_tro_3.0|NW_015974948.1_22352-22420_1982
TCACCCAGGTGACAGACACTT-GTCTTTGATCTGCCTT-AGGGGGCATTGTGACATCACAACTCTGCACTG
>Pan_troglodytes~GCF_000001515.7_Pan_tro_3.0|NW_015974948.1_22422-22490_1983
TCAGCGAGGTGACA-GACCCTTCTCTTTCATCTGCCTA-ACGGGGCATTGTGATATCATAACTCTGCACTG
>Pan_troglodytes~GCF_000001515.7_Pan_tro_3.0|NW_015974948.1_24589-24657_1984
TCACCCAGGTGACGGACCCTT-CTCTGTGATCTGCCGA-AGGGGGCATTGTGACATCATAAGTCTGCACTG
>Pan_troglodytes~GCF_000001515.7_Pan_tro_3.0|NW_015974948.1_25638-25706_1985
TCACCCAGGTGACAGACCATT-GTCTGTGATCTCCCTA-AGGGGGCATTGTGACATCATAAGTCTGCACTG
>Pan_troglodytes~GCF_000001515.7_Pan_tro_3.0|NW_015974948.1_28224-28292_1986
TCACCCAGGTGACGGACCCTT-CTCTGTGATCTGCCGA-AAGGGGCATTGTGACATCATAAGTCTGCACTG
>Pan_troglodytes~GCF_000001515.7_Pan_tro_3.0|NW_015974948.1_28783-28851_1987
TCACCCAGGAGAAGGACCCTT-GTCTGTGATCTGCCGA-AGGGGGCATTGTGACATCATAAGTCTGCACTG
>Pan_troglodytes~GCF_000001515.7_Pan_tro_3.0|NW_015974948.1_29204-29272_1988
TCACCGTGGTGGCAGGCCCTT-GTCAGTGAGGTGCCTA-AGGGGGCATTGTGACATCACAACTCTGCACTG
>Pan_troglodytes~GCF_000001515.7_Pan_tro_3.0|NW_015974948.1_29485-29552_1989
CACCCAGGTGAGAGTCCCTT-GTCTTTAATCTGCCTA-AGCGGGCATTGTGACATCATAAGTCTGCACTG
>Pan_troglodytes~GCF_000001515.7_Pan_tro_3.0|NW_015974948.1_30042-30108_1990
TCTCCCAGGTGACAGAACC-TTGTCTTTGATCTGCCTA-AGTGGGCATTGTGACATCATACCTCTGCAC
>Pan_troglodytes~GCF_000001515.7_Pan_tro_3.0|NW_015974948.1_36347-36412_1991
CACCCAGGTGACAGGTCCTT-GTCTGTGATCTGCCTA-AGGGGGCATTGTGACATCACAACTCTGCAC
>Pan_troglodytes~GCF_000001515.7_Pan_tro_3.0|NW_015974948.1_36557-36622_1992
CACCCAGGTGACAGGTCCTT-GTCTGTGATCTGCCTA-AGGGGGCATTGTGACATCACAACTCTGCAC
>Pan_troglodytes~GCF_000001515.7_Pan_tro_3.0|NW_015974948.1_37463-37531_1993
TCACCCAGGTGACAGACCCTT-GTCTGTGATATGCCTA-AGGGGGCATTGTGACATCATACCTCTGCACTG
>Pan_troglodytes~GCF_000001515.7_Pan_tro_3.0|NW_015974948.1_47469-47537_1994
TCACCCAGGTGACAGGCCCTTT-ACTGTGATCTGCCTA-AGGGGGCATTGTGACATCACAACTCTGCACTG
>Pan_troglodytes~GCF_000001515.7_Pan_tro_3.0|NW_015974948.1_49427-49495_1995
TCACCCAGGTGACA-GACCCTTGTCTGTGATCTCCCTA-AGGTGGCATTGTGACTTCATAACTCTGCACTG
>Pan_troglodytes~GCF_000001515.7_Pan_tro_3.0|NW_015974948.1_51592-51660_1996
TCAGCCAGATGAAAGACCCTT-GTATGTGATCTGCGTA-AGGGGGCATTGTGACATCATAAATCTGCACTG
>Pan_troglodytes~GCF_000001515.7_Pan_tro_3.0|NW_015974948.1_52781-52846_1997
TCACGCAGGTGACA-GGCCCTTGACTGTGATCTGCCTA-A-GGGGCATTGTGACTTCATAACTCTGCAC
>Pan_troglodytes~GCF_000001515.7_Pan_tro_3.0|NW_015974948.1_54948-55014_1998
TCACCCAGGTGACA-GACCCTTGTCTGTGATCTGCCTA-AGGGGGCATTGTGACTTCATAACTCTGCAC
>Pan_troglodytes~GCF_000001515.7_Pan_tro_3.0|NW_015974948.1_57161-57223_1999
GGTGACAGACCCTT-GAGTGTGATCTGCCTA-AGGTGGCATTGTGACATCATAAATCTGCACTGA
>Pan_troglodytes~GCF_000001515.7_Pan_tro_3.0|NW_015974948.1_57304-57369_2000
TCACGCAGGTGACA-GGCCCTTGACTGTGATCTGCCTA-A-GGGGCATTGTGACTTCATAACTCTGCAC
>Pan_troglodytes~GCF_000001515.7_Pan_tro_3.0|NW_015974948.1_59762-59830_2001
TCACCCAGGTGACAGGCCCTT-GTCTCTGATCTGCCTA-AGGGGGCATTGTGACATAATAATTCTGCACTG
>Pan_troglodytes~GCF_000001515.7_Pan_tro_3.0|NW_015974948.1_61159-61221_2002
AGGTGACAGGCCCTT-GTCTTTGATCTGCCTA-AGGTGGCATTGTGACATCATAACTTTGCACTG
>Pan_troglodytes~GCF_000001515.7_Pan_tro_3.0|NW_015974948.1_71849-71915_2003
TCACCAAGGTGACA-GACCCTTGTCTGTGATCTCCCTA-AGGGGGCATTGTGACTTCATAACTCTGCAC
>Pan_troglodytes~GCF_000001515.7_Pan_tro_3.0|NW_015974948.1_72059-72127_2004
TCACCGTGGTGAGAGAC-CCTTGTCTGTGATCTGCCTA-AGGGGGCATTGTGACATCATAAATCTGCACTG
>Pan_troglodytes~GCF_000001515.7_Pan_tro_3.0|NW_015974948.1_72898-72966_2005
TCACCCAGGTGACT-GACCCTTGCCTGTGATCTCCCTA-AGGGGGCATTGTGACTTCATAACTCTGCACTG
>Pan_troglodytes~GCF_000001515.7_Pan_tro_3.0|NW_015974948.1_79444-79512_2006
TCACCTAGGGGAGTGACCCTT-GTCTGTGATCTGCCTA-AGGGGGCATTGTGACATCATAACTTTGCACTG
>Pan_troglodytes~GCF_000001515.7_Pan_tro_3.0|NW_015974948.1_84720-84788_2007
TCACCCAGGTGAAAGACCCTT-GTTTCTGATCTGCC-AAAGGGGGCATTGTGACATCATAAGTCTGCACTG
>Pan_troglodytes~GCF_000001515.7_Pan_tro_3.0|NW_015974948.1_87168-87232_2008
CACCCTGGTGACAGACCCTT-GTCCGTTATCTGTCTA-AGGGGGCATTGTGACATAATAATTCTGCA
>Pan_troglodytes~GCF_000001515.7_Pan_tro_3.0|NW_015974948.1_94073-94130_2009
GTGACA-GGCCCTTGACTGTGATCTGCCTA-A-GGGGCATTGTGACTTCATAACTCTGCAC
>Pan_troglodytes~GCF_000001515.7_Pan_tro_3.0|NW_015974948.1_96987-97055_2010
TCACCTAGGTGAGTGACCCTT-GTCTGTGATCTGCCTA-AGGGGGCATTGTGACATCATAACTTTGCACTG
>Pan_troglodytes~GCF_000001515.7_Pan_tro_3.0|NW_015974948.1_97197-97265_2011
TCACCCAGGTGACTGACCCTT-GTCTGTAATCTGCCTA-AGGGGGCATTGTGTCGTCATAACTCTGCACTG
>Pan_troglodytes~GCF_000001515.7_Pan_tro_3.0|NW_015974948.1_99853-99921_2012
TCACCCTGGTTACAGACCCTT-GTCCGTGATCTGCCTA-AGGGGGCATTGTGACATCATACCTCTGCACTG
>Pan_troglodytes~GCF_000001515.7_Pan_tro_3.0|NW_015974948.1_99993-100061_2013
TCACCCAGGTGACA-GGCCCTTGTCTGTGATCTGCCTA-AGGGGGCATTGTGATATCATAACTCTGCTCTG
>Pan_troglodytes~GCF_000001515.7_Pan_tro_3.0|NW_015974948.1_101740-101806_2014
ACCCAGGTGACA-GGCCGTTGTCTGTGATCTGCCTA-AGGGGGCATTGTGATATCATAACTCTGCTCTG
>Pan_troglodytes~GCF_000001515.7_Pan_tro_3.0|NW_015974948.1_105525-105593_2015
TCACTCAGGTGAAAGACCCTT-GTTTCTGATCTGCCGA-AGGGGGCATTGTGACATCATAAGTCTGCACTG
>Pan_troglodytes~GCF_000001515.7_Pan_tro_3.0|NW_015974948.1_105945-106013_2016
TCACCGTGGTGACA-GACCCTTGGCTGTGATATGCCTA-AGGGGGCATTGTGACATCACAACTGTGCACTG
>Pan_troglodytes~GCF_000001515.7_Pan_tro_3.0|NW_015974948.1_111318-111386_2017
TCACCTAGGTGAGTGACCCTT-GTCTGTGATCTGCCTA-AGGGGGCATTGTGACATCATAACTTTGCACTG
>Pan_troglodytes~GCF_000001515.7_Pan_tro_3.0|NW_015974948.1_111528-111596_2018
TCACCCAGGTGACTGACCCTT-GTCTGTAATCTGCCTA-AGGGGGCATTGTGTCGTCATAACTCTGCACTG
>Pan_troglodytes~GCF_000001515.7_Pan_tro_3.0|NW_015974948.1_114377-114445_2019
TCACCCAGGTGGCAGACCCTT-GTCTGTGATCTGCCTA-AGGAGGCATTGTGACATCATAAGTCTGCACTG
>Pan_troglodytes~GCF_000001515.7_Pan_tro_3.0|NW_015974948.1_115147-115215_2020
TCACCTAGGTGACTGACCCTT-GTCTGTGACCTGCCTA-AGGGGGCATTGTGACATCATAACTTTGCACTG
>Pan_troglodytes~GCF_000001515.7_Pan_tro_3.0|NW_015974948.1_115357-115425_2021
TCACCCAGGTGACTGACCCTT-ATCTGTAATCTGCCTA-AGGGGGCATTGTGTCGTCATAACTCTGCACTG
>Pan_troglodytes~GCF_000001515.7_Pan_tro_3.0|NW_015974949.1_570-637_2022
TCACCTAGGTCATGAAACTCTTGTCTAGGCTCTGCCTACA-GGGGCTTTGTGACATATCTCTGCACTGA
>Pan_troglodytes~GCF_000001515.7_Pan_tro_3.0|NW_015974949.1_908-976_2023
TCACCGAGGTGATGTATCTCATGTGCAGGGTCTGCCTATAGGGGGCCTTGTGACATATCTCTGCACTGA
>Pan_troglodytes~GCF_000001515.7_Pan_tro_3.0|NW_015974949.1_1050-1116_2024
TCACCCAGGTGATGGGACTCTTCTCTAGGCTCTGCCTACAGGGGT--TTGTGACATATCTCTGCACTGA
>Pan_troglodytes~GCF_000001515.7_Pan_tro_3.0|NW_015974949.1_1186-1252_2025
TCACCCAGGTGATGTAACTCTTGACTACGCTCTGCCTACGTGG---CATACTGACATATCACTGCATTGA
>Pan_troglodytes~GCF_000001515.7_Pan_tro_3.0|NW_015974949.1_1253-1321_2026
TCACCGAGGTGATGTAACTCTTGTCCAGGATCTGCCTATAGGGGGCTTTGTGACATATCCCTGCACTGA
>Pan_troglodytes~GCF_000001515.7_Pan_tro_3.0|NW_015974949.1_1390-1458_2027
TCACCCAGGTGATGGGACTCTTCTCTAGGCTCTGCCTACTGGGGGCATTGTCACATATTTCTGCACTGA
>Pan_troglodytes~GCF_000001515.7_Pan_tro_3.0|NW_015974949.1_1459-1526_2028
TCACCCAGGTGATATAACTCTTGTCTAGGCTCTGCCTACAGGGTTCTTGTG-ACATATCCCTGCAATGA
>Pan_troglodytes~GCF_000001515.7_Pan_tro_3.0|NW_015974949.1_1527-1595_2029
TCACCCAGGTGATATAACTCTTCTCTAGGATCTGTTTACAGGGTGCGTTGTGACATATCCCTGCAATGA
>Pan_troglodytes~GCF_000001515.7_Pan_tro_3.0|NW_015974949.1_13830-13898_2030
TCACCGAGGTGATGTAACTCATGTCCAGGCTCTGCCTATAGGGGGCCTTGTGACATTTCTCTGCGCTGA
>Pan_troglodytes~GCF_000001515.7_Pan_tro_3.0|NW_015974949.1_14376-14444_2031
TCACCTAGGTTATGTTATTCTTGTCCACTCTCTGCCTACAGTGGGCATTGTGAATTATCTCTGCACTGA
>Pan_troglodytes~GCF_000001515.7_Pan_tro_3.0|NW_015974949.1_14448-14512_2032
CCAGGTGATGGGACTCTTCTCTATACTCTGAGTAGAGGGGGATTTGTGACATATCTTTACACTGA
>Pan_troglodytes~GCF_000001515.7_Pan_tro_3.0|NW_015974949.1_14581-14649_2033
TCACTCAGGTAATGTAACTCTGGTCTAGGCTCAGTCTACAGGGATTTTTGTGACATATCACTGCCCTGA
>Pan_troglodytes~GCF_000001515.7_Pan_tro_3.0|NW_015974949.1_14650-14718_2034
TCACCCAGGTGATGTAAGCCTTGTGTGGGCTTTGCGTACAGAAGGCTTTGTGACATATCTATGCACTGA
>Pan_troglodytes~GCF_000001515.7_Pan_tro_3.0|NW_015974949.1_15057-15125_2035
TCACCCGGGTGATGCAACTCTACTTTATGCTCTCCCTACAGGGGACATTGTGACATATCTCTGCACTGA
>Pan_troglodytes~GCF_000001515.7_Pan_tro_3.0|NW_015974949.1_15128-15194_2036
ACCCAGGTGATGCAACTCTTCTCTGTGATCTGCCTAAAGGGGGCATTGTGACATATCTCTGCCCTGA
>Pan_troglodytes~GCF_000001515.7_Pan_tro_3.0|NW_015974949.1_15195-15263_2037
TCACCCAGGTGATGTAACTCTTTTCTAGTCTATGCCTACAGAAGGCATTGTGACATCACTCTGCACGGA
>Pan_troglodytes~GCF_000001515.7_Pan_tro_3.0|NW_015974949.1_15400-15468_2038
TCACTGAGGTGATGTAAAACTTGTCTATGCAATGCCTACAGTGGGATTTATGACATATCTCTGCACTGA
>Pan_troglodytes~GCF_000001515.7_Pan_tro_3.0|NW_015974949.1_15469-15536_2039
TCACCCAGGTGATGTAACTCCTGTCTAG-CTTCATCCTACAGGAGCGT-TT-TAACATATCTCTGCACTGA
>Pan_troglodytes~GCF_000001515.7_Pan_tro_3.0|NW_015974949.1_15607-15673_2040
ACCCAGGTGATGTAATAATTGTCTGGGCTTTGCCTACAGGGGGCTTTGTGATATACATTTCAACTGA
>Pan_troglodytes~GCF_000001515.7_Pan_tro_3.0|NW_015974949.1_15946-16014_2041
TCACCGAGGTGATGTAAATCATTTCCAGGCTCTTTGTACAGGGGACATTGTGATATATCTCTGCACTGA
>Pan_troglodytes~GCF_000001515.7_Pan_tro_3.0|NW_015974949.1_16015-16083_2042
TCACCCAAATGATGCATATCTTCTCT-GATCTCTGCAGGGAGGGGGCATTGTGACATATTTCTGAACTGA
>Pan_troglodytes~GCF_000001515.7_Pan_tro_3.0|NW_015974949.1_19450-19518_2043
TCACACAGGTGATTCAACTCTTGTCTAGTATCTGCCTACAGGGGGTATTGTGAAATATCACTGCACTGA
>Pan_troglodytes~GCF_000001515.7_Pan_tro_3.0|NW_015974949.1_19794-19862_2044
TCACCCAGGTGATGTAACTCTTTTCTAGTCTCTGCCTGCAGAGGGCGTTGTGACATCACTATGCACGGA
>Pan_troglodytes~GCF_000001515.7_Pan_tro_3.0|NW_015974949.1_19999-20067_2045
TCGCTGAGGTGATGTAAAACTTGTCTAGGCTTTGCCTACAGTGGAATTTATGACATATGTCTGCACTGA
>Pan_troglodytes~GCF_000001515.7_Pan_tro_3.0|NW_015974949.1_20068-20136_2046
TCACCCAGGTGATGTAACTCTTGTCTAGGCTCTGCTTACAGTGGGTATTGTGAGATATCTCTGCAGTGA
>Pan_troglodytes~GCF_000001515.7_Pan_tro_3.0|NW_015974949.1_20274-20342_2047
TCACCGAGGTGATGCACATCTTGTCTGGGATCTGCTTAAAGGGGGTATTGTGACATATCTCTGCCCTGA
>Pan_troglodytes~GCF_000001515.7_Pan_tro_3.0|NW_015974949.1_20343-20409_2048
TCACCCAGGTGATGTAACTCTTGTCTAGGCTCTTCCTACTGGAGACATTGTGACATATCTCCGCACT
>Pan_troglodytes~GCF_000001515.7_Pan_tro_3.0|NW_015974949.1_20548-20616_2049
TCACCCAGGTGATGTAACCCTTGTCTAGGCTCTGCCAAAAAGGGGCATTGTGACATAACTCTGCACTGA
>Pan_troglodytes~GCF_000001515.7_Pan_tro_3.0|NW_015974949.1_20888-20956_2050
TCACCCGGGTGATGTAACAATTTTCTGGGATTTGTCTACAGGGGGCTTTGTGACATGTATTTGCACTGA
>Pan_troglodytes~GCF_000001515.7_Pan_tro_3.0|NW_015974949.1_21093-21159_2051
ACCCAGGTGATGTAACTCTTGTCTAGGCTCCACCTACAGGGGTTATTGTGACGTAACCCTGCACTGA
>Pan_troglodytes~GCF_000001515.7_Pan_tro_3.0|NW_015974949.1_21234-21297_2052
TAGGTTATGTAACTCTTGTCCACTCTCTGCCTTCAGGGGTCATTGTGAAGTATCTCTGCACTGA
>Pan_troglodytes~GCF_000001515.7_Pan_tro_3.0|NW_015974949.1_21367-21435_2053
TCACCTTGGTTATGTAACTCTTGTCCACTCTCTGCCTTCAGGGGGCATTGTGAAATATCTCTGCACTGA
>Pan_troglodytes~GCF_000001515.7_Pan_tro_3.0|NW_015974949.1_22073-22141_2054
TCACCTAGGTGACGTAAATCATTTCCAGGCTTTTTGTACAGGGGACATTGTGATATATCTCTGCCCTGA
>Pan_troglodytes~GCF_000001515.7_Pan_tro_3.0|NW_015974949.1_22414-22482_2055
TCACCCAGGTGATGTAACAATTGTCCGGGCTTTGCCTACAGGGGGCTTTGTGATATACATTTCCACTGA
>Pan_troglodytes~GCF_000001515.7_Pan_tro_3.0|NW_015974949.1_22551-22618_2056
TCACCCAGGTGATGTAACTCCTGTCTAGG-TGCAGCCTACAGGAACGT-TT-TGACATATCTCTGCACTGA
>Pan_troglodytes~GCF_000001515.7_Pan_tro_3.0|NW_015974949.1_22892-22959_2057
TCACCCAGGTGATATAACTCTTGTCTAGGCTCTGCCTACA-GGGGGCTTGTGACATATCTCTGCACTGA
>Pan_troglodytes~GCF_000001515.7_Pan_tro_3.0|NW_015974949.1_23095-23160_2058
ACCGAGGTGATGTAACTCTTGTCTAGGCTCTGACCACAGAGGG-ATTGAGACATATCTCTGCACTGA
>Pan_troglodytes~GCF_000001515.7_Pan_tro_3.0|NW_015974949.1_23231-23299_2059
TCACTCAGGTGATGTAACTATTGTCTAGGCTCTGCTTACAGGGAGTATTGTGACATATCTCTGCAATGA
>Pan_troglodytes~GCF_000001515.7_Pan_tro_3.0|NW_015974949.1_23435-23503_2060
TCACCCACGTGATGGGACTCTTCTATAGGCTCTGCCTACTGGGGGCATTGTCACATATTTCTGCACTGA
>Pan_troglodytes~GCF_000001515.7_Pan_tro_3.0|NW_015974949.1_23572-23638_2061
ACCCAGGTGATGTAACCCTTGACCAGGCTCTGCCTATAGGGGGCCTTGTGACATATCTCTGCACTGA
>Pan_troglodytes~GCF_000001515.7_Pan_tro_3.0|NW_015974949.1_23909-23977_2062
TCACCCAGGTGATTAAACTCTTGTCTAGGATCTGCCTACAGGTGGTATTGTGAAATATCTCTGCACTGA
>Pan_troglodytes~GCF_000001515.7_Pan_tro_3.0|NW_015974949.1_23978-24046_2063
TCACCTAGGTGATGTAACTCTTGTCTAAACTCTGCCCAAAGGGGGCATTGTGAAATATCTCTGCGCTGA
>Pan_troglodytes~GCF_000001515.7_Pan_tro_3.0|NW_015974949.1_24180-24248_2064
TCACCCCAGTGATGTAACCATTTTCTAGGCTTTGCCTCCAGGGGGCTTTGTGACATGCCTTTCCACTGA
>Pan_troglodytes~GCF_000001515.7_Pan_tro_3.0|NW_015974949.1_24317-24383_2065
TCACCCAGGTGACG-GACTCTCGTCTTCGATCTGCCTA-TGGGGGTATTGTGACATATCTCTGCACTGA
>Pan_troglodytes~GCF_000001515.7_Pan_tro_3.0|NW_015974949.1_24860-24926_2066
CCCGAGGTGATCCAACTCTTGCCT-GGTCTCTGCCTACTGGGGACATTGTGACATATCTCTGCACTGA
>Pan_troglodytes~GCF_000001515.7_Pan_tro_3.0|NW_015974949.1_25064-25132_2067
TCACCCAGGTGATGCAACTTTTGTCTCGGCTCTGCTTACAGGGGGTATTGTGACATATCTCTGCACTGA
>Pan_troglodytes~GCF_000001515.7_Pan_tro_3.0|NW_015974949.1_25133-25200_2068
TCACTCAGGTGATGTAACTATTGTCTAGGCTCTGCTTAAA-GGGGTCTTGTCATATATCTCTCCACTGA
>Pan_troglodytes~GCF_000001515.7_Pan_tro_3.0|NW_015974949.1_25201-25268_2069
TCAACCTGGTGATGTAACTCTTGTCTAAGCTCTGCCTAAAGGGGC-ATTGTGACAGATCTCTGCACTGA
>Pan_troglodytes~GCF_000001515.7_Pan_tro_3.0|NW_015974949.1_25269-25335_2070
TCACCCACGTGACG-GACTCTTGTCTTGGATTTGCCTA-TGGGGGCATTGTGACATATCTCTGCACTGA
>Pan_troglodytes~GCF_000001515.7_Pan_tro_3.0|NW_015974949.1_25405-25472_2071
TCATCTAGGTGATGTAACTCTTGCTTACGGTCTGCCTGCA-GGGGCATTGTGAAATATCTCTGCACTGA
>Pan_troglodytes~GCF_000001515.7_Pan_tro_3.0|NW_015974949.1_25609-25676_2072
TCACCCAGATGATGGGACAGTTGTCTACACTCTGTTTA-TGGGGGATTTGTGACATATCTCTGCACTGA
>Pan_troglodytes~GCF_000001515.7_Pan_tro_3.0|NW_015974949.1_25813-25880_2073
TCACACG-GGTTATGTAACTTTTGTCTAGTCTCTGCCTACA-GGGGATTTGTGACATATCTCTGCACTGA
>Pan_troglodytes~GCF_000001515.7_Pan_tro_3.0|NW_015974949.1_25881-25949_2074
TCACCCAGGTGATATAGCTCTTTTCTAGTCTCTGCCTACAGAGGGCGTTGTGATATCACTCTGCACGGA
>Pan_troglodytes~GCF_000001515.7_Pan_tro_3.0|NW_015974949.1_25950-26017_2075
TCACCCAGG-GATGCAACTCTTCTCTAGGCTCTGCCTACAGGGGGCATTGTGACATATATCTGCACTGA
>Pan_troglodytes~GCF_000001515.7_Pan_tro_3.0|NW_015974949.1_26020-26080_2076
AGGTGATGGAACTCTTGCCTAGGCTTTGCCTACAGGGGACATTGTGACATATCTCTCCACT
>Pan_troglodytes~GCF_000001515.7_Pan_tro_3.0|NW_015974949.1_26155-26223_2077
TCATCCAGGTGATTCAACTCTTGTCTAGGATCTGCCTAGAGGGGGTATTGTGGAATAACTCTGCACTGA
>Pan_troglodytes~GCF_000001515.7_Pan_tro_3.0|NW_015974949.1_26224-26290_2078
ACTTAGGTGATGTAATTCTTGTCTACCCTCTGCCCAAAGGGAGAATTGTGAAATATCTCTGCACTGA
>Pan_troglodytes~GCF_000001515.7_Pan_tro_3.0|NW_015974949.1_26426-26493_2079
TCACCCAAGTGATG-AACTATTTTATAGGCTTTGACTACAGGGGGCTTTGCGACATACCTTTGCACTGA
>Pan_troglodytes~GCF_000001515.7_Pan_tro_3.0|NW_015974949.1_26697-26765_2080
TCACCCAGGTGATGGGACTCTTCTCTTGGCTGTGCCTACAGGGGGCATTGTCACATATTTCTGCACTGA
>Pan_troglodytes~GCF_000001515.7_Pan_tro_3.0|NW_015974949.1_27172-27231_2081
GTGATGTAACACTTGTCTAGGCTCTGCCTACAGGGT-CTTTGTGACATATCTCTGCACTGA
>Pan_troglodytes~GCF_000001515.7_Pan_tro_3.0|NW_015974949.1_30133-30199_2082
ACCGAGGTGTTGTAAATCATTTCCAGGCTTTTTGTACAGGGGACATTGTGATATATCTCTCGACTGA
>Pan_troglodytes~GCF_000001515.7_Pan_tro_3.0|NW_015974949.1_30474-30542_2083
TCACCCTGGTGATTTAACAATTGTCTGGGCTTTGCCTACGGGGGACTTTGTGATATTCATTTCCACTGA
>Pan_troglodytes~GCF_000001515.7_Pan_tro_3.0|NW_015974949.1_30679-30744_2084
ACCTAGGTGATGTAACACTTGTCTAGGCTCTGCCTACATGGGA-ATTCTCACATATCTCTGCACTGA
>Pan_troglodytes~GCF_000001515.7_Pan_tro_3.0|NW_015974949.1_31020-31084_2085
CTAGGTGATGTAAGCCTTGTATGGGCTTTGCGTACAGAAGACTTTGTGACATATCTATGCACTGA
>Pan_troglodytes~GCF_000001515.7_Pan_tro_3.0|NW_015974949.1_31089-31157_2086
TCACCCAGGTGATGTAACTCTTTTCTAGTCTCTGTCTATAGGGATTTGTGTGAGATATCACTGCACTGA
>Pan_troglodytes~GCF_000001515.7_Pan_tro_3.0|NW_015974949.1_31226-31294_2087
TCACCCAGGTGATTTAACAATTTTCTGGGATTTGTCTACAGGGAGCTTTGTGACATATCTTTGCACTGA
>Pan_troglodytes~GCF_000001515.7_Pan_tro_3.0|NW_015974949.1_31566-31634_2088
TCACCCAGGTCATGTAACCCTTGTCTAGGCTCCGCCAAAAGGGGGCATTGTGACATAATTCTGCACTGA
>Pan_troglodytes~GCF_000001515.7_Pan_tro_3.0|NW_015974949.1_31771-31836_2089
CCCAGGTGATGTAACATTAATCTAGGCTCTGCCTACTGGAGATATTGTGACATATCTCCACAGTGA
>Pan_troglodytes~GCF_000001515.7_Pan_tro_3.0|NW_015974949.1_31840-31908_2090
TCACCCAGGTGATGTAACTCTTGTTTAGGCTCCACCTACAGGGTGTATTGTGACGTATCACTGCACTGA
>Pan_troglodytes~GCF_000001515.7_Pan_tro_3.0|NW_015974949.1_32116-32183_2091
TCACCCAAGTGATGAAACTCTTGTCTAGGCTCTGCCTACAGGGGC-TTTGTGACACATCTCTGAACTGA
>Pan_troglodytes~GCF_000001515.7_Pan_tro_3.0|NW_015974949.1_32253-32314_2092
GAGGTGATGCAACTCTTGTCTAGGCACTGCCTACAGGGGACATTGGTACATATCTCTGCACT
>Pan_troglodytes~GCF_000001515.7_Pan_tro_3.0|NW_015974949.1_32320-32385_2093
TCTAGATGATGTAAGCCTTGTATGGGCTTTGCCTACAGAAGGCTTTATGACATATCTCTGCACTGA
>Pan_troglodytes~GCF_000001515.7_Pan_tro_3.0|NW_015974949.1_32389-32457_2094
TCACCCAGCTGATGTAACTCTTGTCTAGGCTCTGTCTGTAGAGATTTTTGTGACATATCACAGCACTGA
>Pan_troglodytes~GCF_000001515.7_Pan_tro_3.0|NW_015974949.1_32526-32594_2095
TCAACTGGGTTATGTAACTCTTGTCCACTCTCTGCCTACAGGGGGCATTGTGAAATATCTCTGCACTGA
>Pan_troglodytes~GCF_000001515.7_Pan_tro_3.0|NW_015974949.1_32868-32934_2096
ACCCAGGTGATGTAACAATATTCTGGGATTTGTCTACAGGGGGCTTTGTGACATATATTTGCACTGA
>Pan_troglodytes~GCF_000001515.7_Pan_tro_3.0|NW_015974949.1_33205-33273_2097
TCACCCAGGTTATGTAACCCTTGTCTAGGCTCTGCCAAAAGGGGGCATTGTGAAATAACTCTGCACTGA
>Pan_troglodytes~GCF_000001515.7_Pan_tro_3.0|NW_015974949.1_33274-33342_2098
TCACCCAGGTGATGCAACTCTTCTCTATGCTCTGCCTACAGGGGACATTGTGACACATCTCAGCACTGA
>Pan_troglodytes~GCF_000001515.7_Pan_tro_3.0|NW_015974949.1_33412-33476_2099
ACT-AGGTGATGTAACTCTTGTCTAGGCTCTGTCTACAGGGGTGTTT-TCACATATCCCTGAACTGA
>Pan_troglodytes~GCF_000001515.7_Pan_tro_3.0|NW_015974949.1_33480-33548_2100
TCACCCAGGTGATTCAACTCTTCTCTATGATCTGTCTACAGGGGGTATTGTGAAATATGTCTGCACTGA
>Pan_troglodytes~GCF_000001515.7_Pan_tro_3.0|NW_015974949.1_33549-33617_2101
TCACCTAGGTGATGTAACTCTTGTCTACCCTCTGCCCAGATGGGGCATTGTGAAATGTCTCTGCACTGA
>Pan_troglodytes~GCF_000001515.7_Pan_tro_3.0|NW_015974949.1_33750-33817_2102
TCACCCAAGGGATGTAACTATTGTCTATGCTTTGCCTACAGGGGGCTTTGTGACATAC-TTTGCACTGA
>Pan_troglodytes~GCF_000001515.7_Pan_tro_3.0|NW_015974949.1_33818-33885_2103
TCACCCAAGGGATGTAACTATTGTCTATGCTTTGCCTACAGGGGGCTTTGTGACATAC-TTTGCACTGA
>Pan_troglodytes~GCF_000001515.7_Pan_tro_3.0|NW_015974949.1_33954-34020_2104
TCACCAAGGTGA--CAGACTCTTGCCTTGGATCTGCCTA-AGGGGGCATTGTGACATATCTCTGCACTGA
>Pan_troglodytes~GCF_000001515.7_Pan_tro_3.0|NW_015974949.1_34498-34566_2105
TCACCCAGGTGATATAACTCTTCTCTAGGATCTGTTTACAGGGTGCGTTGTGACATATCCCTGCAATGA
>Pan_troglodytes~GCF_000001515.7_Pan_tro_3.0|NW_015974949.1_34567-34634_2106
TCACCCAGGTGATATAACTCTTGTCTAGGCTCTGCCTACAGGGTTCTTGTG-ACATATCCCTGCAATGA
>Pan_troglodytes~GCF_000001515.7_Pan_tro_3.0|NW_015974949.1_34797-34865_2107
TCACCCAGGTGATATAACTCTTCTCTAGGATCTGTTTACAGGGTGCGTTGTGACATATCCCTGCAATGA
>Pan_troglodytes~GCF_000001515.7_Pan_tro_3.0|NW_015974949.1_34866-34933_2108
TCACCCAGGTGATATAACTCTTGTCTAGGCTCTGCCTACAGGGTTCTTGTG-ACATATCCCTGCAATGA
>Pan_troglodytes~GCF_000001515.7_Pan_tro_3.0|NW_015974949.1_35001-35069_2109
TCACCCAGATGATGGGACTCTTCTCTAGGCTCTGCCTACTGGGGGCATTGTCACATATTTCTGCACTGA
>Pan_troglodytes~GCF_000001515.7_Pan_tro_3.0|NW_015974949.1_35138-35206_2110
TCACCGAGGTGATGTAACTCTTGTCCAGGATCTGCCTATAGGGGGCTTTGTGACATATCCCTGCACTGA
>Pan_troglodytes~GCF_000001515.7_Pan_tro_3.0|NW_015974949.1_35207-35273_2111
TCACCCAGGTGATGTAACTCTTGACTACGCTCTGCCTACGTGG---CATACTGACATATCACTGCATTGA
>Pan_troglodytes~GCF_000001515.7_Pan_tro_3.0|NW_015974949.1_35343-35409_2112
TCACCCAGGTGATGGGACTCTTCTCTAGGCTCTGCCTACAGGGGT--TTGTGACATATCTCTGCACTGA
>Pan_troglodytes~GCF_000001515.7_Pan_tro_3.0|NW_015974949.1_35483-35551_2113
TCACCGAGGTGATGTAACTCATGTGCAGGGTCTGCCTATAGGGGGCCTTGTGACATATCTCTGCACTGA
>Pan_troglodytes~GCF_000001515.7_Pan_tro_3.0|NW_015974949.1_35822-35889_2114
TCACCTAGGTCATGAAACTCTTGTCTAGGCTCTGCCTACA-GGGGCTTTGTGACATATCTCTGCACTGA
>Pan_troglodytes~GCF_000001515.7_Pan_tro_3.0|NW_015974949.1_36706-36774_2115
TCTCTGAGGTGATGCAACTCTTGTCTAGGTACTGCCTACAGGGGACATTGGTACATATCTCTGCACTGA
>Pan_troglodytes~GCF_000001515.7_Pan_tro_3.0|NW_015974949.1_36775-36843_2116
TCACCTAGGTGATGTAAGACTTTAATGGGCTTTGCCTACAGAAGTCTTTGTGACATATCTTTGCACTGA
>Pan_troglodytes~GCF_000001515.7_Pan_tro_3.0|NW_015974949.1_36853-36910_2117
ACCCAGGTGATGTAAGTATTTTCTCGGCTCTGTCTACAGGGATTTTTGGGACATATCA
>Pan_troglodytes~GCF_000001515.7_Pan_tro_3.0|NW_015974949.1_36981-37049_2118
TCACCCAGGTGATGGGACTCTTCTCTATACTCTGCCTAGAGGTGGATTTGTGACATATCTCTGCACTGA
>Pan_troglodytes~GCF_000001515.7_Pan_tro_3.0|NW_015974949.1_37050-37118_2119
TCACCTAGGTTATGTAACTGTTGTCCACTTTCTGCCTACAGGGGGCATTGTGAAATGTCTCTTCTCTGA
>Pan_troglodytes~GCF_000001515.7_Pan_tro_3.0|NW_015974949.1_37187-37255_2120
TCACCCAGGTGATGTAACTCTTGTCTAGGCTCCACCAACCGGGGGTATTGTGACATATCTCTGCCCTGA
>Pan_troglodytes~GCF_000001515.7_Pan_tro_3.0|NW_015974949.1_37325-37392_2121
TCACCCTGGTGATGTAACTCTTATTTAGGCTCTGCCTACA-GGGGCTTTGTGACATATCTCTGCACTGA
>Pan_troglodytes~GCF_000001515.7_Pan_tro_3.0|NW_015974949.1_37461-37529_2122
TCACCCAGGTGATGAAACAATTTTCTGGGATTTGTCTACAGGGGGCTTTGTGACATATCTTTACACTGA
>Pan_troglodytes~GCF_000001515.7_Pan_tro_3.0|NW_015974949.1_37870-37938_2123
TCTCTGAGGTGATGCAACTCTTGTCTAGGCACTGCCTGCAGGGGACATTGGTACATATCTCTGCACTGA
>Pan_troglodytes~GCF_000001515.7_Pan_tro_3.0|NW_015974949.1_37939-38006_2124
CACCTTGGTGATGTGAGCCTTGTATGGGCTTTGCCTGTGGAAGGCTTTATGACATATCTATGCACTGA
>Pan_troglodytes~GCF_000001515.7_Pan_tro_3.0|NW_015974949.1_38008-38076_2125
TCACCCAGGTGATGTAACTCTTGTCTAGGCTCTGTCTTCAGGGATTTTTCTCACATATGACTGCACTGA
>Pan_troglodytes~GCF_000001515.7_Pan_tro_3.0|NW_015974949.1_38145-38213_2126
TCACCCAGGTGATGGGACTCTTCTCTATACTCTGCCTAGAGGGGGATTTGTGACATATCTCTGCATTGA
>Pan_troglodytes~GCF_000001515.7_Pan_tro_3.0|NW_015974949.1_38284-38349_2127
TCACCCAGGTGATGTTACTCTTGTCTAGGCTCCACCTACAGGGGGTATTGTGCTATAACTCTACAC
>Pan_troglodytes~GCF_000001515.7_Pan_tro_3.0|NW_015974949.1_38354-38418_2128
TCACCCATGTGATGTAACTCGTGTCTAGTCTCCACCTACAGGGGGTATTGTGACGTATATCTGCA
>Pan_troglodytes~GCF_000001515.7_Pan_tro_3.0|NW_015974949.1_38555-38623_2129
TCACCCAGGTGATGTAACAATTTTCTGGGATTTGTCTACAGGGGGCTTTGTGACATATCTTTGCACTGA
>Pan_troglodytes~GCF_000001515.7_Pan_tro_3.0|NW_015974949.1_38894-38962_2130
TCACCTAGGTGATGTAACCCTTGTCTAGGCTCTGCCAAAAGGGGGCATTGTGACATAACTCTGCACTGA
>Pan_troglodytes~GCF_000001515.7_Pan_tro_3.0|NW_015974949.1_39099-39165_2131
ACCCAGGTGATGTAACTCTTGTCTAGGCTCTGCCTACTGGAGATATTTTGACATATCTCCACACTGA
>Pan_troglodytes~GCF_000001515.7_Pan_tro_3.0|NW_015974949.1_39305-39372_2132
TCACCCGGGTTATGTAACTCTTGTCTAGGCTCTGCCTACGGGGG-CATTGTGACTTATGTCTGCCCTGA
>Pan_troglodytes~GCF_000001515.7_Pan_tro_3.0|NW_015974949.1_39373-39441_2133
TCACCCAAGTGATGTAACTGTTTTCTAGTCTCAGCCTACTGAGGGCGTTGTGACATCACTCTGCACGGA
>Pan_troglodytes~GCF_000001515.7_Pan_tro_3.0|NW_015974949.1_41383-41451_2134
TCACCCAAATGATGCAAATCTTCTCTTGGCTCCGCAGGAAGGGGGCATTGTGACATATTTCTGAACTGA
>Pan_troglodytes~GCF_000001515.7_Pan_tro_3.0|NW_015974949.1_41452-41519_2135
TCACCGAGGTGATGTAAATCATTTCCAGGCTTTTT-TACAGGGGACCTTGTGATATATCTCTCCAATGA
>Pan_troglodytes~GCF_000001515.7_Pan_tro_3.0|NW_015974949.1_41792-41860_2136
TCAGCCAGGCGATGTAACAATTGTCTGGGCATTGCCTAGAGGGGGCTTTGTGATATACATTTCCACTGA
>Pan_troglodytes~GCF_000001515.7_Pan_tro_3.0|NW_015974949.1_42135-42202_2137
TCAACCAAGTGATGAAACTCTTGTCTAGGCTCTGCCTACACGTG-CTTTGTTACACATCTCTGCACTGA
>Pan_troglodytes~GCF_000001515.7_Pan_tro_3.0|NW_015974949.1_42339-42407_2138
TCACCCATGTGATGTAACCCTTGTCTAGGCTCTGCCAAAAGGGGGCATTGTGACATAACTGTGCACTGA
>Pan_troglodytes~GCF_000001515.7_Pan_tro_3.0|NW_015974949.1_42613-42680_2139
CACCGAGGTGATGCAACTCTTGTCTGGGATCTGCTTAAAGGTGGCATTGTGACATATCTCTGCCCTGA
>Pan_troglodytes~GCF_000001515.7_Pan_tro_3.0|NW_015974949.1_42682-42750_2140
TCACCGGGATGATGCATCTCTTGTGTAGGCTTCGCCGACAGGGGGCATTGAGACATATCTCTGCACTGA
>Pan_troglodytes~GCF_000001515.7_Pan_tro_3.0|NW_015974949.1_42819-42887_2141
TCACCCAGGTGATGTAACTCTTGTCTAGGCTCTGCTTACAGGGAGTATTGTGAGATATCTCTGCACTGA
>Pan_troglodytes~GCF_000001515.7_Pan_tro_3.0|NW_015974949.1_43093-43161_2142
TCACGCAGGTGATGTAATGGTTTTCTAGTCTCTGCCTACAGAGGGCGTTGTGACATCACTCTGCACGGA
>Pan_troglodytes~GCF_000001515.7_Pan_tro_3.0|NW_015974949.1_43162-43229_2143
TCACCCAGGTGACGCAACTCTTCTCTATGCTCTGCCTACAG-GGGCATTGTGACATATCTCTGCACTGA
>Pan_troglodytes~GCF_000001515.7_Pan_tro_3.0|NW_015974949.1_43233-43292_2144
AGGTGATGCAACTCTTCTCTATGCTCTGCCTACAGGGGACATTGTGACATATCTCTGCAC
>Pan_troglodytes~GCF_000001515.7_Pan_tro_3.0|NW_015974949.1_43367-43434_2145
TCAACTAGGTGATGTAACTCTTGTCTAGGCTCTGCCTACAGAGGCG-TTTTCACATTTCCCTGAACTGA
>Pan_troglodytes~GCF_000001515.7_Pan_tro_3.0|NW_015974949.1_43435-43503_2146
TCACCTAGGTGATTCAACTCTTGTCTAGGATCTGCCTACAGGGGGTATTGTGAAATATCTCTGCACTGA
>Pan_troglodytes~GCF_000001515.7_Pan_tro_3.0|NW_015974949.1_43508-43572_2147
TCACCTAGATGATGTAACTCTTGTCTACCCTCTGCCCAAAGGGGGCATTGTGAAATATATTTGCA
>Pan_troglodytes~GCF_000001515.7_Pan_tro_3.0|NW_015974949.1_43706-43774_2148
TCACCCAAGTGATGTAACTATTGTCTAGGCTTTGCCTACAGGGGGCTTTGTGACATACCTTTGCACTGA
>Pan_troglodytes~GCF_000001515.7_Pan_tro_3.0|NW_015974949.1_44454-44516_2149
AGGTGATCCAACTCTTGCCTGAT-CTCTGCCTACTGGGGATATTGTGACATATCTCTGCACTGA
>Pan_troglodytes~GCF_000001515.7_Pan_tro_3.0|NW_015974949.1_44658-44726_2150
TCACTCAGGTGATGTAACTATTGTCTAGGCTCTGTTTACAGGGGGTGTTGTGACATATCTCTGCAATGA
>Pan_troglodytes~GCF_000001515.7_Pan_tro_3.0|NW_015974949.1_44931-44997_2151
ACCGAGGTGATGTAACCCTTGTCCAGGCTCTGCCTATAGGGGGCCTTGTGACATATCACTGCACTGA
>Pan_troglodytes~GCF_000001515.7_Pan_tro_3.0|NW_015974949.1_45067-45134_2152
TCACCCAGATGATGGGACTCTTGTCTAGGCTCTG-TGAATGGGGGCTTTGTGACATATCTCTGCACTGA
>Pan_troglodytes~GCF_000001515.7_Pan_tro_3.0|NW_015974949.1_45203-45270_2153
TCACCCAGGTGATAGGACTTTTGCCTAGGCTCTGCCTA-TGGGGACATTGTGACATATCTCTACACTGA
>Pan_troglodytes~GCF_000001515.7_Pan_tro_3.0|NW_015974949.1_45271-45329_2154
TGAAGTAACACTTGTCTAGGCTCTGCCTACA-GGGGCTTTGTGACATATCTCTGCACTGA
>Pan_troglodytes~GCF_000001515.7_Pan_tro_3.0|NW_015974949.1_48503-48570_2155
TCAACCAAGTGATGAAACTCTTGTCTAGGCTCTGCCTACAGGGGC-TTTGTGACACATCTCTGCACTGA
>Pan_troglodytes~GCF_000001515.7_Pan_tro_3.0|NW_015974949.1_48638-48701_2156
GAGGTGATGCAACTCTTGTCTAGGCACTGCCTACAGGGGACATTGATACATATCTCCACACTGA
>Pan_troglodytes~GCF_000001515.7_Pan_tro_3.0|NW_015974949.1_48707-48775_2157
TCACCAAGGTTATGTAAGCTTTCTATGGGCTTTGCCTACAGAAGGCTTTGTGACATATCTATGCACTGA
>Pan_troglodytes~GCF_000001515.7_Pan_tro_3.0|NW_015974949.1_48777-48844_2158
TCACCCAGGTGATGTAACTCTTTTCTAGACTCTGTCTACAGGGATTTTTGTGACATATCACTGCTCTG
>Pan_troglodytes~GCF_000001515.7_Pan_tro_3.0|NW_015974949.1_48913-48981_2159
TCACCCAGGTGATGGGACTCTTCTCTATACTCTGCCTAGAGGGGGATTTGTGACATATCTCTGCACTGA
>Pan_troglodytes~GCF_000001515.7_Pan_tro_3.0|NW_015974949.1_49117-49185_2160
TCACCCAGGTGATGTAACTCTTGTCTAGGCTCCACCTACAGGGGGTATTGTGACGTATCTCTGCACTGA
>Pan_troglodytes~GCF_000001515.7_Pan_tro_3.0|NW_015974949.1_49186-49253_2161
TCACCCAGGTGATGTAACTCTTGTCTAGCCTCCGCCTACAGGGGCT-TTGTGACATATCTCTGCACTGA
>Pan_troglodytes~GCF_000001515.7_Pan_tro_3.0|NW_015974949.1_49322-49390_2162
TCACCCAGGTGAATTAACAATTTTCTGAGATTTGTCTAGAGGGGGCTTTGTGACATATCTTTGCACTGA
>Pan_troglodytes~GCF_000001515.7_Pan_tro_3.0|NW_015974949.1_49594-49661_2163
TCACACAGGTGATGGGACTCTTGTCCAGGCTCTGCCTACA-GGGGCATTGTGACATATCTCTGCACTGA
>Pan_troglodytes~GCF_000001515.7_Pan_tro_3.0|NW_015974949.1_49662-49728_2164
TCACCCAGGTGATGTAACCCTTGTCTAGGCTCTGCCAAAAGGGGGCATTGTGACAAAACT--GCACTGA
>Pan_troglodytes~GCF_000001515.7_Pan_tro_3.0|NW_015974949.1_49865-49933_2165
TCACTCAGGTGATGTAACTCTTGTCTAGGATCTGCGTACTGGAGACTTTGAGACATATCTCCGCACTGA
>Pan_troglodytes~GCF_000001515.7_Pan_tro_3.0|NW_015974949.1_49934-50002_2166
TCACCGAGGTGATGTAACTGTTGTCTGGGATCTGCTTACAGGGGGCATTCTTACATATCTCTTCCCTGA
>Pan_troglodytes~GCF_000001515.7_Pan_tro_3.0|NW_015974949.1_50146-50208_2167
TCACCCAGGTGATGTAACTATTGTCTAGGCTCTGCTTACGGGGGTTATTGTGAGATATCTCTG
>Pan_troglodytes~GCF_000001515.7_Pan_tro_3.0|NW_015974949.1_50414-50482_2168
TCACCCAGGTGATGTAACTCTTTTCTAGTCTCTGCCTACAGAGGGCGTTTTGACATCACTATGCACAGA
>Pan_troglodytes~GCF_000001515.7_Pan_tro_3.0|NW_015974949.1_50483-50551_2169
TCACCCAGGTGATGCAACTCTTCTCTATGCTCTGCCTACAGGGGCCATTGTGACATACCTCTGCACTGA
>Pan_troglodytes~GCF_000001515.7_Pan_tro_3.0|NW_015974949.1_50621-50688_2170
TCAACTAGGTGATGTAACTCTTGTCTAGGCTCTGCCTACGGGGGCG-TTTTCACATATCCCTGAACTGA
>Pan_troglodytes~GCF_000001515.7_Pan_tro_3.0|NW_015974949.1_50689-50757_2171
TCACCCAGGTGATTCAAACCTTGTCTAGGATCTGCCTACAGGGGAAATTTTGTAATATTTCTGCACTGA
>Pan_troglodytes~GCF_000001515.7_Pan_tro_3.0|NW_015974949.1_51167-51235_2172
TCTCTGAGGTGATGCAACTCTTGTCTAGGCACTGCCTCCAGGGGACATTGGTACATATCTCCGCACTGA
>Pan_troglodytes~GCF_000001515.7_Pan_tro_3.0|NW_015974949.1_51305-51371_2173
ACTCAGGCGATGTAACTATTTTCTAGGCTCTGTCTGCAGGGATTTTTGTGACATATCACTGCACTGA
>Pan_troglodytes~GCF_000001515.7_Pan_tro_3.0|NW_015974949.1_51442-51510_2174
TCACTCAGGTGATGGGACTCTTCTCTATACTCTGCCTAAAGGGCGATTTGTGACATATCTCTGCACTGA
>Pan_troglodytes~GCF_000001515.7_Pan_tro_3.0|NW_015974949.1_51511-51577_2175
ACCTAGGTTATGTAACTCTTCTCCACTCTCTGCCTACAGGGGGCATTGTGAAATATCTCTGCACTGA
>Pan_troglodytes~GCF_000001515.7_Pan_tro_3.0|NW_015974949.1_51648-51716_2176
TCACCCAGGTGATGTAACTCTTGTCTAGGCTCCACCTACAGGGTGTATTGTGACGTTTCTCTGCACTGA
>Pan_troglodytes~GCF_000001515.7_Pan_tro_3.0|NW_015974949.1_51717-51784_2177
TCACCCAGGTGATGTAACTGTTGTCTAGGCTCTGCCTACA-GGGGCTTTGTGACATATCTTTGCACTGA
>Pan_troglodytes~GCF_000001515.7_Pan_tro_3.0|NW_015974949.1_51853-51921_2178
TCACCCAGGTGATGTAACAATATTCTGGGATTTGTCTACAGGGGGCTTTGTGACATATCTTTGCACTGA
>Pan_troglodytes~GCF_000001515.7_Pan_tro_3.0|NW_015974949.1_52127-52195_2179
TCACCCAGGTGATGTAACCCTTGTCTACCCTCTTCCAAAAGGGGGCATTGTGACATAACTCTGCACTGA
>Pan_troglodytes~GCF_000001515.7_Pan_tro_3.0|NW_015974949.1_52470-52537_2180
TCACCGAG-TGATGTAACTCTTGTATAGGCTTCGCCGACAGGGGCCATTGAGACATATCTTTGCACTGA
>Pan_troglodytes~GCF_000001515.7_Pan_tro_3.0|NW_015974949.1_52538-52601_2181
CCAGGTGAAGTAACTCTTGTCTAGGCTCTGCCTTA-AGGGT-CATTTTAACATATCACTGCACTGA
>Pan_troglodytes~GCF_000001515.7_Pan_tro_3.0|NW_015974949.1_52694-52761_2182
TCACCCAGGTGATATAACTCTTGTCTAGGCTCTGAAAACA-GGGGGCTTGTGACATATCTCTGCACTGA
>Pan_troglodytes~GCF_000001515.7_Pan_tro_3.0|NW_015974949.1_53035-53101_2183
TCACCCAGGTGAGGTATCTCTTGTCTAGGCTCTGCTTACAGGGGTTATTGTGACATATCTCTGCACT
>Pan_troglodytes~GCF_000001515.7_Pan_tro_3.0|NW_015974949.1_53375-53443_2184
TCACCCAGGTGATGTAACAATTTTCTGGAATTTTTCTACTGGGGGCTTTGTGACATATCTTTGCACTGA
>Pan_troglodytes~GCF_000001515.7_Pan_tro_3.0|NW_015974949.1_53646-53713_2185
TCACCCAGGTGATGGGACTCTTGTCTAGGCTCTGCCTACAGGGGCATTGTG-ACGTATCTCTGCAGTGA
>Pan_troglodytes~GCF_000001515.7_Pan_tro_3.0|NW_015974949.1_53714-53782_2186
TCACTCAGGTGACGTAACCCTTGTGTAGGCTCTGCCAAAAGGGGGCATTGTGACATAACTCTGCACTGA
>Pan_troglodytes~GCF_000001515.7_Pan_tro_3.0|NW_015974949.1_53919-53987_2187
TCACCCAGTTGATGTAACTCTTGTCTAGGCTCTGCCTAATAGAGACATTGTGACATATCTCCGCACTGA
>Pan_troglodytes~GCF_000001515.7_Pan_tro_3.0|NW_015974949.1_53990-54055_2188
CACCGAGGTGATGCAACTCTTGTCTGGGATCTTCTTAAAGGGGGCATTGTGACATATCTCTGCCCT
>Pan_troglodytes~GCF_000001515.7_Pan_tro_3.0|NW_015974949.1_54126-54192_2189
CACCCAGGTGATGTAACTCTTGTCTAGGCTCTGCCTACAGGGGCATATTA-ACATATCACTGCACTGA
>Pan_troglodytes~GCF_000001515.7_Pan_tro_3.0|NW_015974949.1_54194-54256_2190
AGTTGATGTAACTCTTGTCTAGGCTCTGCTTACAAGGGA-TATTGTGAGATATCTCTGCACTGA
>Pan_troglodytes~GCF_000001515.7_Pan_tro_3.0|NW_015974949.1_54263-54331_2191
TCGCTGAGGAGACGCAAAACTTGTCTAGGGTTTGCCTACAGTGGGATTTATGACATATCTCTGCTCTGA
>Pan_troglodytes~GCF_000001515.7_Pan_tro_3.0|NW_015974949.1_54468-54536_2192
TCATCCAAGTGATGTAACTCTTTTCTAGTCTCTTCCTACAGAGGGCGTTGTGACATCACTCTGCATGGA
>Pan_troglodytes~GCF_000001515.7_Pan_tro_3.0|NW_015974949.1_54537-54605_2193
TCACCCAGGTGATGCAACTCTTCTCTATGCTCTGCCTACAGGGGGCATTGTGACATATCTCTGCCCTGA
>Pan_troglodytes~GCF_000001515.7_Pan_tro_3.0|NW_015974949.1_54606-54674_2194
TCACCCAGGTGATGCAACTCTTCTCTATGCTCTCCCTACAGGGGACATTGTGACATATCTCTGCACTGA
>Pan_troglodytes~GCF_000001515.7_Pan_tro_3.0|NW_015974949.1_54811-54878_2195
TCACCTAGGTCATGTAACTCTTGTCTAGGCTCTGCCTACAGTGGCATTGTG-ACATATCTCTGCACTGA
>Pan_troglodytes~GCF_000001515.7_Pan_tro_3.0|NW_015974949.1_55149-55217_2196
TCATCCAAGTGATGAAAACGTTGTCTAGGCTTTGCCTACAGGCGGCTTTGTGACATAACTTCGCACTGA
>Pan_troglodytes~GCF_000001515.7_Pan_tro_3.0|NW_015974949.1_55218-55285_2197
TCACCTAGGTCATGTAACTCTTGTCTAGGCTCTGCCTACAGTGGCATTGTG-ACGTATCTCTGCACTGA
>Pan_troglodytes~GCF_000001515.7_Pan_tro_3.0|NW_015974949.1_55560-55619_2198
TGATGTAACTATGGTCTAGGCTTTGCCTAAAGGGGGCTTTGTGACATACCTTTGCACTGA
>Pan_troglodytes~GCF_000001515.7_Pan_tro_3.0|NW_015974949.1_59354-59422_2199
TCACCCAGATGATGTAACTCTTGTCTAGGCTCCACCTACAAGGGGTATTGTGACCTATCTCTGCACTGA
>Pan_troglodytes~GCF_000001515.7_Pan_tro_3.0|NW_015974949.1_59491-59559_2200
TCACCTAGGTTATGTAACTCTTGTCAACTCTCTGCCTACAGGGGGCATTGTGAAATATCTCTGCACTGA
>Pan_troglodytes~GCF_000001515.7_Pan_tro_3.0|NW_015974949.1_59560-59626_2201
TCACCCAGGTTATGGGACTCTTCTCTATACTCTGCCTAGAGGTGGATTTGTGACATATCTCTGCACT
>Pan_troglodytes~GCF_000001515.7_Pan_tro_3.0|NW_015974949.1_59697-59765_2202
TCACCCAGGTGATGTAACTCTTTTCTGGGCTCTGTCTACAGGCATTTTTGTGACATATCACTGCACTGA
>Pan_troglodytes~GCF_000001515.7_Pan_tro_3.0|NW_015974949.1_59766-59833_2203
TCACCTAGGTGATGTAAGCCTTGTATGGCCTTTGCGTACAGAAGTCTTTGTGACATATCTATGCACTG
>Pan_troglodytes~GCF_000001515.7_Pan_tro_3.0|NW_015974949.1_59835-59903_2204
TCTCTGAGGTGACGCAACTCTTTTCTAGGCACTGCCTACAGGGGACATTGGTACATATCTCTGCACTGA
>Pan_troglodytes~GCF_000001515.7_Pan_tro_3.0|NW_015974949.1_60370-60438_2205
TCACCCTGGTGATGTAACAATTGTCTGGGCTTTGCCTACAGGGGGCTTTATGATATTCATTTCCACTGA
>Pan_troglodytes~GCF_000001515.7_Pan_tro_3.0|NW_015974949.1_60445-60506_2206
AGGTGATGTAACCCTTGTCAAGGTTCTGCTTACA-GGGGCTTTGTGACATATCTCTGCACTGA
>Pan_troglodytes~GCF_000001515.7_Pan_tro_3.0|NW_015974949.1_60778-60845_2207
TCACTGAGGTGTTGTAAATCATCTCCAGG-TTTTCGTACAGGGGACATTGTGATATATCTCTGCACTGA
>Pan_troglodytes~GCF_000001515.7_Pan_tro_3.0|NW_015974949.1_60974-61039_2208
TCACCCAGGTGATGTAAC-TTGTTCA-GGATCTGAATACA-GGGGCTTTGTGACATATCTCTGCACTGA
>Pan_troglodytes~GCF_000001515.7_Pan_tro_3.0|NW_015974949.1_61040-61108_2209
TCACCCAGGTGACGAAACTCTAGTCTAGGCTCCACCTAAAGGGGGTATTGTGACGTATCTCTGCCCTGA
>Pan_troglodytes~GCF_000001515.7_Pan_tro_3.0|NW_015974949.1_61109-61177_2210
TCACCAAGGTGATGTAACTCTTGTCTAGGCTCCACCTACAGGGTGTATTGTGACGTATCTCTGCACTGA
>Pan_troglodytes~GCF_000001515.7_Pan_tro_3.0|NW_015974949.1_61315-61383_2211
TCACCCAGGTGATGGGACTTTTCTCTATACTCTGCCTAGAGGGGGATTTGTGACATATATCTGTACTGA
>Pan_troglodytes~GCF_000001515.7_Pan_tro_3.0|NW_015974949.1_61452-61520_2212
TCACCCAGGTGATGTAACTCTTTTCTAGGCTGTGTCAACAGGGATTTCTGTGACATATCAGTGCACTGA
>Pan_troglodytes~GCF_000001515.7_Pan_tro_3.0|NW_015974949.1_61522-61589_2213
CACCTAGGGGATGTAAGCCTTGTATGGGCTTTGCGTACAGAAGGCTTTGTGACATATCTATGCACTGA
>Pan_troglodytes~GCF_000001515.7_Pan_tro_3.0|NW_015974949.1_61591-61658_2214
CTCTGAGGTGATGCAACTCTTGTCTAGGCACTGCCTACAGGGGATATTCGTACATATCTCTGCACTGA
>Pan_troglodytes~GCF_000001515.7_Pan_tro_3.0|NW_015974949.1_61924-61991_2215
TCAGCCAGTTGATGTAACTCTTGTCTAGGCTCGGCCTGCAGGGGC-ATTTTCACATATCACTGCACTGA
>Pan_troglodytes~GCF_000001515.7_Pan_tro_3.0|NW_015974949.1_61992-62060_2216
TCACCGAGATGATGCAACTCTTGTCTGGGATCTGCTTACAGGGCGCGTTGTGACATATGTCTGCACTGA
>Pan_troglodytes~GCF_000001515.7_Pan_tro_3.0|NW_015974949.1_62138-62197_2217
TGATGTAACTATGGTCTAGGCTTTGCCTAAAGGGGGCTTTGTGACATACCTTTGCACTGA
>Pan_troglodytes~GCF_000001515.7_Pan_tro_3.0|NW_015974949.1_65853-65912_2218
TGATGTAACTATGGTCTAGGCTTTGCCTAAAGGGGGCTTTGTGACATACCTTTGCACTGA
>Pan_troglodytes~GCF_000001515.7_Pan_tro_3.0|NW_015974949.1_65990-66058_2219
TCACCGAGATGATGCAACTCTTGTCTGGGATCTGCTTACAGGGCGCATTGTGACATATCTCTGCACTGA
>Pan_troglodytes~GCF_000001515.7_Pan_tro_3.0|NW_015974949.1_66059-66126_2220
TCAGCCAGTTGATGTAACTCTTGTCTAGGCTCGGCCTGCAGGGGC-ATTTTCACATATCACTGCACTGA
>Pan_troglodytes~GCF_000001515.7_Pan_tro_3.0|NW_015974949.1_66392-66459_2221
CTCTGAGGTGATGCAACTCTTGTCTAGGCACTGCCTACAGGGGATATTCGTACATATCTCTGCACTGA
>Pan_troglodytes~GCF_000001515.7_Pan_tro_3.0|NW_015974949.1_66461-66528_2222
CACCTAGGGGATGTAAGCGTTGTATGGGCTTTGCGTACAGAAGGCTTTGTGACATATCTATGCACTGA
>Pan_troglodytes~GCF_000001515.7_Pan_tro_3.0|NW_015974949.1_66530-66598_2223
TCACCCAGGTGATGTAACTCTTTTCTAGGCTGTGTCAACAGGGATTTCTGTGACATATCAGTGCACTGA
>Pan_troglodytes~GCF_000001515.7_Pan_tro_3.0|NW_015974949.1_66667-66735_2224
TCACCCAGGTGATGGGACTTTTCTCTATACTCTGCCTAGAGGGGGATTTGTGACATATATCTGCACTGA
>Pan_troglodytes~GCF_000001515.7_Pan_tro_3.0|NW_015974949.1_66873-66941_2225
TCACCCAGGTGATGTAACTCTTGTCTAGGCTCCACCTACAGGGTGTTTTGTGACGTATCTCTGCACTGA
>Pan_troglodytes~GCF_000001515.7_Pan_tro_3.0|NW_015974949.1_66942-67010_2226
TCACCCAGGTGACGAAACTCTAGTCTAGGCTCCACCTAAAGGGGGTATTGTGACGTATCTCTGCCCTGA
>Pan_troglodytes~GCF_000001515.7_Pan_tro_3.0|NW_015974949.1_67011-67076_2227
TCACCCAGGTGATGTAAC-TTGTTCA-GGATCTGAATACA-GGGGCTTTGTGACATATCTCTGCACTGA
>Pan_troglodytes~GCF_000001515.7_Pan_tro_3.0|NW_015974949.1_67145-67213_2228
TCACCCAGGTGAAGTAACAATATTCTCTGATTTGTCTCCAGGGGGCTTTGTGACATATCTTTGCACTGA
>Pan_troglodytes~GCF_000001515.7_Pan_tro_3.0|NW_015974949.1_67417-67484_2229
TCACCCAGGTGATATAACTCTTCTCTAGGCTCCGCCTACAGGGGGC-TTGTGATATATCTCTGCACTGA
>Pan_troglodytes~GCF_000001515.7_Pan_tro_3.0|NW_015974949.1_67552-67618_2230
CCCGAGGTGATCCAACTCTTGCCCAGTCTCTGCCTACTGGGGACATTGTGACATATCTCTGCACTGA
>Pan_troglodytes~GCF_000001515.7_Pan_tro_3.0|NW_015974949.1_67756-67824_2231
TCACACAGGTGATGTAACTATTGTCAAGGCTCTGCTTACAGGGGGTATTGTGACATATCTCTGCACTGA
>Pan_troglodytes~GCF_000001515.7_Pan_tro_3.0|NW_015974949.1_68439-68507_2232
TCACCCAGGTGATGTAACTCTTTTCTAGTCTCTGTCTACAGGGATTTTTGTGACATATCACTGCACTGA
>Pan_troglodytes~GCF_000001515.7_Pan_tro_3.0|NW_015974949.1_68576-68644_2233
TCACCCAGGTGATGGGACTCTTCTCTATCCTCGGCCTAGAGGGGGATTTTTGACATATCTCTGCACTGA
>Pan_troglodytes~GCF_000001515.7_Pan_tro_3.0|NW_015974949.1_68782-68850_2234
TCACCCAGGTGATGTAACTCTTGTCTAGGCTCCACCTACAGGGTGTATTGTGACGTATCTCTGAACTGA
>Pan_troglodytes~GCF_000001515.7_Pan_tro_3.0|NW_015974949.1_68851-68919_2235
TCACCCAGGAGAAGTAACTCTTGTTTTGGCTGTCCCTACAGGGGGTATTGTGACATATCTCTGCACTGA
>Pan_troglodytes~GCF_000001515.7_Pan_tro_3.0|NW_015974949.1_68923-68987_2236
TCACCCAGGAGATGTAACTCTTGTCTAGGCTGTGCCTACAGGGGCT-TTGTGACATATTTCTGCAC
>Pan_troglodytes~GCF_000001515.7_Pan_tro_3.0|NW_015974949.1_68988-69056_2237
TCACCCAGGTGATGTAACAATTTTCTGGGATTTGTCTACAGGGGGCTTTGTGACATATCTTTGCACTGA
>Pan_troglodytes~GCF_000001515.7_Pan_tro_3.0|NW_015974949.1_69125-69191_2238
TCATCCGGGTGATAGACTC--TTGTCTTGGATCTGCCTA-TGGGGGCATAGTGACATATCTCTGCACTGA
>Pan_troglodytes~GCF_000001515.7_Pan_tro_3.0|NW_015974949.1_69536-69604_2239
TCACTGAGGTGATGCAACTCTTGTCTGGGATCTGCTTAAAGGGGGCATTGTGACATATCTCTGCCCTGA
>Pan_troglodytes~GCF_000001515.7_Pan_tro_3.0|NW_015974949.1_69605-69673_2240
TCACCGAGATCATGTAACTCTTATATAGGCTTCGCTGACAGGGGGCATTGAGACATATCTCTGCAGTGA
>Pan_troglodytes~GCF_000001515.7_Pan_tro_3.0|NW_015974949.1_69674-69741_2241
TCACCCAGGTGATGTAACTCTTGTCTGGGCTCTGCCTACAGGGGCATTT-TAACATATCACTGCACTGA
>Pan_troglodytes~GCF_000001515.7_Pan_tro_3.0|NW_015974949.1_69742-69810_2242
TCACCCAGGTGTTGTAACTCTTGTCTAGGCTCTGCTTACAGGGGGAATTGTGAGATATCTCTGCACTGA
>Pan_troglodytes~GCF_000001515.7_Pan_tro_3.0|NW_015974949.1_70085-70150_2243
ACT-AGGTGATGCAACTCTTCTCTATTCTCTGCCTACAGGGGACATTGTGACATATCTCTGCACTGA
>Pan_troglodytes~GCF_000001515.7_Pan_tro_3.0|NW_015974949.1_70154-70222_2244
TCACCCAGGTGATTCAACTCTTGTCTAGGATCTGCCTAGAGGGGGTATTGTGAAATATCTCTGCACTGA
>Pan_troglodytes~GCF_000001515.7_Pan_tro_3.0|NW_015974949.1_70223-70291_2245
TCACCTAGGTGACGTAACTCTTGTCTACCCTCTGCCCACAGGAAGGTTTGTGAAATATCTCAGCACTGA
>Pan_troglodytes~GCF_000001515.7_Pan_tro_3.0|NW_015974949.1_70695-70763_2246
TCACCCAGGTGATGGGACTCTTCTCTTGGCTCTGCCTACAGGGGGCATTGTCACATATTTCTGCACTGA
>Pan_troglodytes~GCF_000001515.7_Pan_tro_3.0|NW_015974949.1_70764-70831_2247
TCATCTAGGTGATGTAACTCTAGCTTATGCTCTGCCTGC-CGGGGCATTGTGAAATATCTCTGCACTGA
>Pan_troglodytes~GCF_000001515.7_Pan_tro_3.0|NW_015974949.1_70836-70900_2248
TCACCGAGATGATGTAACTTTTGTCCAGACTCTGCCTATAGGGGGCCTTGTGACATATCTCTGCA
>Pan_troglodytes~GCF_000001515.7_Pan_tro_3.0|NW_015974949.1_74066-74134_2249
TCACCCAAATGATGCAAATCTTCTCTAGGCTCCGCAGGGAGGGGGCATTGTGACATATTTCTGAACTGA
>Pan_troglodytes~GCF_000001515.7_Pan_tro_3.0|NW_015974949.1_74135-74203_2250
TCACAGAGGTGATGTAAATCATTTCCAGGCTTTATGCACAGGGTCCATTGTGATATATCTCTGCACTGA
>Pan_troglodytes~GCF_000001515.7_Pan_tro_3.0|NW_015974949.1_74474-74542_2251
TCACCCAGGTGATGTAACAATGGTCTGGGCTTTGCCTACAGGGGGCTTTGTGATATTCATTTCTACTGA
>Pan_troglodytes~GCF_000001515.7_Pan_tro_3.0|NW_015974949.1_74816-74883_2252
TCAACCAAGTGATGAAACTCTTGTCTAGGCTCTGCCTACAGGGGC-TTTGTGACACATCTCTGCACTGA
>Pan_troglodytes~GCF_000001515.7_Pan_tro_3.0|NW_015974949.1_74951-75019_2253
TCTCTGAGTTGATGCAACTCTTGTCTAGGCACTGCCTACAGGGGACATTGGTATATATTTCTGCACTGA
>Pan_troglodytes~GCF_000001515.7_Pan_tro_3.0|NW_015974949.1_75020-75088_2254
TCACCTAGGTGATGTAAGCCTTGTATAGGTTTTGCCTACAGAATGGTTTGTGACATATCTATGCACTGA
>Pan_troglodytes~GCF_000001515.7_Pan_tro_3.0|NW_015974949.1_75089-75157_2255
TCACCCAGGTGATGTAACTCTTTTCTAGGCTCTGTCTGCAGGGATTTTTGTGACATATCACTGCACTGA
>Pan_troglodytes~GCF_000001515.7_Pan_tro_3.0|NW_015974949.1_75226-75294_2256
TCACCCAGGTGATGGGACTCTTCTCTATACTCTGCCTAGAGGGGGATTTGTGACATATCTCTGCACTGA
>Pan_troglodytes~GCF_000001515.7_Pan_tro_3.0|NW_015974949.1_75501-75569_2257
TCACCCAGGTGATGTCACTCTTGTCTACGCTCCGCCTACAGGGGGTATTGTGAGGTATCTCTGCACTGA
>Pan_troglodytes~GCF_000001515.7_Pan_tro_3.0|NW_015974949.1_75706-75774_2258
TCACCCAGGTGATGTTACAATTTTCTGGGATTTGTCTACAGGGGGCTTTGTGACATATCTTTGCACTGA
>Pan_troglodytes~GCF_000001515.7_Pan_tro_3.0|NW_015974949.1_75843-75908_2259
CACCCAGGTGACG-GACTCTTGTCTTGGATCTGCCTA-TGAGGGCATTGTGACATATCTCTGCACTGA
>Pan_troglodytes~GCF_000001515.7_Pan_tro_3.0|NW_015974949.1_76046-76114_2260
TCACCCAGGTGATGTAACCGTTTTCTAGGCTCTGCCAAAAGGGGGCATTGTGACATAACTCTGTACTGA
>Pan_troglodytes~GCF_000001515.7_Pan_tro_3.0|NW_015974949.1_76251-76319_2261
TCACCCAGGTGATGTGACTCTTGTCTAGGCTCTGCCTACTGTAGATATTGTGACAAATCTCCGCACTGA
>Pan_troglodytes~GCF_000001515.7_Pan_tro_3.0|NW_015974949.1_76325-76388_2262
TCACTGAGGTGATGCAACTCTTGTCAAGGCTCAGCTTACAGGGTGCATTGTGACATATCTCTGC
>Pan_troglodytes~GCF_000001515.7_Pan_tro_3.0|NW_015974949.1_76389-76456_2263
TCACCGAGATCATGTAACTCTTGTATAGGCTTCGCCGACA-GGGGCAATGAGACATATCTCTGCACTGA
>Pan_troglodytes~GCF_000001515.7_Pan_tro_3.0|NW_015974949.1_76525-76593_2264
TCACCCAGGTGATGCAACTCTTCTCTATGCTCTGCCTACAGGGGGCTTTGTGACATATCTCTGCACTGA
>Pan_troglodytes~GCF_000001515.7_Pan_tro_3.0|NW_015974949.1_76715-76783_2265
TCACCCAGGTGATGGGACTCTTCTCTATACTCTGCCTAGAGGGGGATTTGTGACATATGTCTGCACTGA
>Pan_troglodytes~GCF_000001515.7_Pan_tro_3.0|NW_015974949.1_76784-76852_2266
TCACCTAGGTTATGTAACTCTTGTCCACTCTCTGCCTACAGGGGACATCGTGAAATATCTCTACACTGA
>Pan_troglodytes~GCF_000001515.7_Pan_tro_3.0|NW_015974949.1_76919-76987_2267
TCACCCAGGTTATGTAACTCTTGTCTAGGCTCCACCTACAGGGTGTATTGTGACGTATCTCTGCACTGA
>Pan_troglodytes~GCF_000001515.7_Pan_tro_3.0|NW_015974949.1_77056-77123_2268
TCACCCAGGAGATGTAACTCTTGTCTAGGCTCTGCCTACAGGGGC-TTTGTGACATATTTCTGCACTGA
>Pan_troglodytes~GCF_000001515.7_Pan_tro_3.0|NW_015974949.1_77124-77192_2269
TCACCTAGGTGATGTAAC-AATTTTCTGGGATTTGTCTACAGGGGGCTTTCTGACATATCTTTGCACTGA
>Pan_troglodytes~GCF_000001515.7_Pan_tro_3.0|NW_015974949.1_77262-77327_2270
TCATCCAGGTGATGGACTC--TTGTCTTGGATCTGCGTA-TGGGGGCATAGTGACATATCTCTGCACTG
>Pan_troglodytes~GCF_000001515.7_Pan_tro_3.0|NW_015974949.1_78077-78145_2271
TCACCTAGGTTATGTAACTCTTGTCAACTCTCTGCCTACAGGGGGCATTGTGAAATATCTCTGCACTGA
>Pan_troglodytes~GCF_000001515.7_Pan_tro_3.0|NW_015974949.1_78146-78212_2272
TCACCCAGGTTATGGGACTCTTCTCTATACTCTGCCTAGAGGGGGATTTGTGACATATCTCTGCACT
>Pan_troglodytes~GCF_000001515.7_Pan_tro_3.0|NW_015974949.1_78283-78351_2273
TCACCCAGGTGATGTAACTCTTTTCTGGGCTCTGTCTACAGGCATTTTTGTGACATATCACTGCACTGA
>Pan_troglodytes~GCF_000001515.7_Pan_tro_3.0|NW_015974949.1_78958-79024_2274
ACCCTGGTGATGTAACAATTGTCTGGGCTTTGCCTACAGGGGGCTTTATGATATTCATTTCCACTGA
>Pan_troglodytes~GCF_000001515.7_Pan_tro_3.0|NW_015974949.1_79297-79364_2275
TCACTGAGGTGTTGTAAATAATCTCCAGG-TTTTTGTACAGGGGACATTGTGATATATCTCTGCACTGA
>Pan_troglodytes~GCF_000001515.7_Pan_tro_3.0|NW_015974949.1_80463-80531_2276
TCACCCAGATGATGTAACTCTTGTCTAGGCTCCACCTACAAGGGGTATTGTGACCTATCTCTGCACTGA
>Pan_troglodytes~GCF_000001515.7_Pan_tro_3.0|NW_015974949.1_81007-81075_2277
TCACCCAGGTGATGTAACCATTGTCTAGGCTCTGCCAAAAGGGGACATTGTGACATAACTCTGCACTGA
>Pan_troglodytes~GCF_000001515.7_Pan_tro_3.0|NW_015974949.1_81212-81280_2278
TCACCCAGGTGATGTAACTCTTGTCTAGGCTCTGCCTCCTGGAGACATTGTGACATATCTCCACACTGA
>Pan_troglodytes~GCF_000001515.7_Pan_tro_3.0|NW_015974949.1_81281-81349_2279
TCACTGAAGTGATGCAACTCTTGTCTGGGATGGGCTTACAGGGGGCATTGTGACATATCTCTGCCCTGA
>Pan_troglodytes~GCF_000001515.7_Pan_tro_3.0|NW_015974949.1_81350-81418_2280
TCACTGAGATGATGTAACTCTTGTATAGTCTTCGCCGACAGGGGGCATTGAGACATATCTCTGCACTGA
>Pan_troglodytes~GCF_000001515.7_Pan_tro_3.0|NW_015974949.1_81419-81486_2281
TCACCCAGGTGATGTAACTCTTGTCTAGGCTCTGCCTATAGGGGCATC-TTCACATATCACTGCACTGA
>Pan_troglodytes~GCF_000001515.7_Pan_tro_3.0|NW_015974949.1_81556-81624_2282
TCACCGAGATGATGTAACTCTTGTATAGGGTTCACCGACAGGGGGCATTGAGACATATCTCTGCACTGA
>Pan_troglodytes~GCF_000001515.7_Pan_tro_3.0|NW_015974949.1_81625-81692_2283
TCACCCAGGTGATGCAACTCTTGTCTAGCCTCTGCCTACAGGGGC-ATTTTAACATATCACTGCACTGA
>Pan_troglodytes~GCF_000001515.7_Pan_tro_3.0|NW_015974949.1_81827-81895_2284
TCACCCAAGTGATGTAACTATTGTCTAGGCTTTACCTACAGGGGGCTTTGTGACATACCTTTGCACTGA
>Pan_troglodytes~GCF_000001515.7_Pan_tro_3.0|NW_015974949.1_82303-82371_2285
TCACCCAGGTGATATAACTCTTCTCTAGGATCTGCCTACAGGGTGCTTTGTGACATAACCCTGCAATGA
>Pan_troglodytes~GCF_000001515.7_Pan_tro_3.0|NW_015974949.1_83039-83107_2286
TCACCCAGGTGATGTAACTCTTGTCTAGGCTCCTCCTACAGGGTGTATTGTGACACATCTCTGCACTGA
>Pan_troglodytes~GCF_000001515.7_Pan_tro_3.0|NW_015974949.1_83108-83176_2287
TCACCCAGGAGATGTGAGTCTTCTGTAGGCTACACCTACAGGGGGTATTGTGACGTATCTCTGCACTGA
>Pan_troglodytes~GCF_000001515.7_Pan_tro_3.0|NW_015974949.1_83448-83515_2288
TCACCCAGGTGATGGGACTCTTCTCTAGGCTGTGCCTACA-GGGGCATTGTGACATATCTCTGCAGTGA
>Pan_troglodytes~GCF_000001515.7_Pan_tro_3.0|NW_015974949.1_83516-83584_2289
TCACCCAGGTGATGTAACCCTTCTCTAGGCTCTGCCAAAAGGGGGCATTGTGACATAACTCTCCACTGA
>Pan_troglodytes~GCF_000001515.7_Pan_tro_3.0|NW_015974949.1_83723-83789_2290
TCAACCTGGTGATGTAACTCTTGTCTAGGCTCTGCCTACTGGAGACATTGTGACATATCTCCGCACT
>Pan_troglodytes~GCF_000001515.7_Pan_tro_3.0|NW_015974949.1_83790-83858_2291
TCACCGAGCTGATGCAACTCTTGTCTGGGATCTGCTTACAGTGGGCATTGTGACTTATCTCTGCCCTGA
>Pan_troglodytes~GCF_000001515.7_Pan_tro_3.0|NW_015974949.1_83859-83927_2292
TCACCCAGATGATGTAACTCTTGTATAGGCTTTGCCGACAGGGGGCATTGAGAAATATCTCTGCACTGA
>Pan_troglodytes~GCF_000001515.7_Pan_tro_3.0|NW_015974949.1_83928-83995_2293
TCACCCAGGTGATGTAACTCTTGTCTAGGCTCTGCCTACAGGGGCATTTTA-ACATATCACTGCACTGA
>Pan_troglodytes~GCF_000001515.7_Pan_tro_3.0|NW_015974949.1_84065-84133_2294
TCGCTGAGGTGATGTAAAACTTGTCTAGGCTTTGCCTACAGTGGGATTTATGACATATCTCTTCACTGA
>Pan_troglodytes~GCF_000001515.7_Pan_tro_3.0|NW_015974949.1_84270-84338_2295
TCACCAAGGTGATGTAACTCTTTTCTAGGCTCTGCCAAAATAGGGCGTTGTGACATCACATTGCAAGGA
>Pan_troglodytes~GCF_000001515.7_Pan_tro_3.0|NW_015974949.1_84339-84407_2296
TCACCCAGGTGATGCAATTCTTCTCTACGCTCTGCCTACAGGGGGCATTGTGACATATCTCTGCACTGA
>Pan_troglodytes~GCF_000001515.7_Pan_tro_3.0|NW_015974949.1_84408-84476_2297
TCACCCAGGTGATGCAACTCTTTTCTATGCTCTGCCTACACGGGACATTGTGACATATCTCTGCACTGA
>Pan_troglodytes~GCF_000001515.7_Pan_tro_3.0|NW_015974949.1_84614-84682_2298
TCTCCCAGGTGTTTCAACTCTTCTCTAAGATCTGCCTACAGGGGGTATTTTGAAATATTTCTGCACTGA
>Pan_troglodytes~GCF_000001515.7_Pan_tro_3.0|NW_015974949.1_84683-84751_2299
TCACCTAGGTGATGTAAGTGTTGTCTACCCTCTGTGCAAAGGGGGCATTGTGAAATATCTCTGCACTGA
>Pan_troglodytes~GCF_000001515.7_Pan_tro_3.0|NW_015974949.1_84818-84886_2300
TCATCCAAGTGATGTAACAATTTTCTAGGCTTTGCCTACACGGGGCTCTGTGACATAGCTTTGCACTGA
>Pan_troglodytes~GCF_000001515.7_Pan_tro_3.0|NW_015974949.1_84955-85021_2301
TCACCCAAGTGACTG--ACTTTTGTCTTGGATCTGCCTA-TGGGGGCATTGTGACATATCTCTGCACTGA
>Pan_troglodytes~GCF_000001515.7_Pan_tro_3.0|NW_015974949.1_85158-85225_2302
TCACCTAGGTCATGTAACTCTTGTCTAGGCTCTGCCTACAGTGGCATTGTG-ACATATCTCTGCACTGA
>Pan_troglodytes~GCF_000001515.7_Pan_tro_3.0|NW_015974949.1_85701-85763_2303
AGGTGATCCAACTCTTGCCT-GGTCTCTGCCTACTGGGGACATTGTGACATATCTCTGCACTGA
>Pan_troglodytes~GCF_000001515.7_Pan_tro_3.0|NW_015974949.1_85770-85832_2304
AGGTGATGTAACTCTTGCCTAGGCTTTGCCTACAGGGGACATTGTGACATATCTCTGCACTGA
>Pan_troglodytes~GCF_000001515.7_Pan_tro_3.0|NW_015974949.1_85833-85901_2305
TCACCCAGGTGATGCAACTCTTCTCTATGCTCTGCCTATATGGGGCATTGTGACATATCTCTGCATTGA
>Pan_troglodytes~GCF_000001515.7_Pan_tro_3.0|NW_015974949.1_86107-86175_2306
TCGCTGAGGTGATGTAAAACTTGTCTAGGCTTTGCCTACAGTGGGATTTATGACATATCTCTGCACTGA
>Pan_troglodytes~GCF_000001515.7_Pan_tro_3.0|NW_015974949.1_86176-86244_2307
TCACCCGGGTGATGTAACTCTTGTCTAGGCTCTGCTTTCAGGGGGTATTGTGAGATATCCCTGCAGTGA
>Pan_troglodytes~GCF_000001515.7_Pan_tro_3.0|NW_015974949.1_86245-86310_2308
TCACCCAGGTGATGTAACTCTTGTCTAGGCTCTGCCTACAGGG-CATTTTA-ACATATCACTGCACTG
>Pan_troglodytes~GCF_000001515.7_Pan_tro_3.0|NW_015974949.1_86312-86379_2309
TCACCGAGATGATGTAACTCTTGTATAGACTTCGCCAACAGGGC-CATTGAGACATATCTCTGCACTGA
>Pan_troglodytes~GCF_000001515.7_Pan_tro_3.0|NW_015974949.1_86380-86448_2310
TCACCGAGGTGATGCAACTCTTGTCTGGGATCTGCTTACAGAGGGCACTGTGACATATGTCTGCCCTGA
>Pan_troglodytes~GCF_000001515.7_Pan_tro_3.0|NW_015974949.1_86449-86517_2311
TCACCCATGTGATATAACTCTTGTCTAGGCTCTGCATACTGGAGACATTGTGACATATCTCCGCACTGA
>Pan_troglodytes~GCF_000001515.7_Pan_tro_3.0|NW_015974949.1_89534-89602_2312
TCACCGAGTTGATGTAACTCTTGTCCACGCTCTCCCCATAGGGGGCTTTGTGACATATCTCTGCACTGA
>Pan_troglodytes~GCF_000001515.7_Pan_tro_3.0|NW_015974949.1_89740-89806_2313
TCACCCAGGTGA-GGGACTCTTGTCTTGGAATTGCCTA-TGGGGGCATTGTGACATATCTCTGCACTGA
>Pan_troglodytes~GCF_000001515.7_Pan_tro_3.0|NW_015974949.1_89875-89943_2314
TCACCCAGGTGATGTAACTCTTGTCTAGGCTACATTTACACGGGGTATTGTGACATATCTCTGCACTGA
>Pan_troglodytes~GCF_000001515.7_Pan_tro_3.0|NW_015974949.1_90215-90283_2315
TCACCCAAGTGATGCAACTCTTGCCTAGGCTTTGCCAACAGGGGATATTGTGACATATCTCTGCACTGA
>Pan_troglodytes~GCF_000001515.7_Pan_tro_3.0|NW_015974949.1_90284-90352_2316
TCACTCTGGTGATGCAACTCTTCTCTATGCTCTGCCTACAGGGGACATTGTGACATATCTCTGCACTGA
>Pan_troglodytes~GCF_000001515.7_Pan_tro_3.0|NW_015974949.1_90565-90633_2317
TCACTGAGGTGATGTAAAACTTGTCTAGGTTTTACCTACAGTGGGATTTATGACATATCTCTGCACTGA
>Pan_troglodytes~GCF_000001515.7_Pan_tro_3.0|NW_015974949.1_90707-90770_2318
GAGATGATGTAACTCATGTATAGGCTTCGCCGACAAGGGGCATTGAGACATGTCTCTGCACTGA
>Pan_troglodytes~GCF_000001515.7_Pan_tro_3.0|NW_015974949.1_90771-90839_2319
TCACCGAGGTGATGCAACTCTTGTCTGGGATCTGCTTACAGGGCGCATTGTGACATATCTCTGCCCTGA
>Pan_troglodytes~GCF_000001515.7_Pan_tro_3.0|NW_015974949.1_90840-90908_2320
TCACCCAGGTGATGTAACTCTTGACTACGCTCTGCCTACTGGAGACATTGTGACATATCTCCGCACTGA
>Pan_troglodytes~GCF_000001515.7_Pan_tro_3.0|NW_015974949.1_91113-91180_2321
TCACCCAGGTGATGGGACTATTGTCTAGGCTCTGCCTACAGGGGCATTGTG-ACATATTTCTGCAGTGA
>Pan_troglodytes~GCF_000001515.7_Pan_tro_3.0|NW_015974949.1_91384-91451_2322
TCACCCAGGTGATGTAACAATTTTCTGGGATTTGTCTCCA-GGGGCTTTGTGACATATCTTTGCACTGA
>Pan_troglodytes~GCF_000001515.7_Pan_tro_3.0|NW_015974949.1_91588-91656_2323
TCACCCAGATGATGTAACTCTTGTCTAGGCTCCACCTACAGGGGGTATGGTGACCTATCTCTGCACTGA
>Pan_troglodytes~GCF_000001515.7_Pan_tro_3.0|NW_015974949.1_91725-91793_2324
TCACCTAGGTTATGTAACTCTTGTCCACTCTCTGCCTACAGTGGGGATTGTTAAATATCTCTGCACTGA
>Pan_troglodytes~GCF_000001515.7_Pan_tro_3.0|NW_015974949.1_91794-91862_2325
TCACCCAGGTGATGGTACTCTTCTCTATACTCTGCCTAGAAGGGGATTTGTGACATATCTCTGCACTGA
>Pan_troglodytes~GCF_000001515.7_Pan_tro_3.0|NW_015974949.1_91931-91999_2326
TCACCCAGGTGCAGTAACTCTTGTCTAGGCTCTGTCGACAGGGATTTTTGTGACATATCACTGCACTGA
>Pan_troglodytes~GCF_000001515.7_Pan_tro_3.0|NW_015974949.1_92000-92065_2327
TCACCCAGGCGATGTAAGCCTTGTATGGGCTTGGCGTACAGAAGGCTTTGTGACATATCTATGCAC
>Pan_troglodytes~GCF_000001515.7_Pan_tro_3.0|NW_015974949.1_92069-92137_2328
TCTCTGAGGTCATGCAACTCTTGTCTAGGCACTGCCTACAAGGGAAATTGGTACATATCTCTGCACTGA
>Pan_troglodytes~GCF_000001515.7_Pan_tro_3.0|NW_015974949.1_92205-92272_2329
TCAACCAAGTGATGAAACTCTTGTCTAGGCTCTGCCTTCAGGAG-CTTCGTGACATATCTCTGCACTGA
>Pan_troglodytes~GCF_000001515.7_Pan_tro_3.0|NW_015974949.1_92612-92680_2330
TCACTCAGGTGATGTAACTCTTGTCTAGGCTCTGCTTACAGTGGGTATTGTGACATATCTCTGCACTGA
>Pan_troglodytes~GCF_000001515.7_Pan_tro_3.0|NW_015974949.1_93021-93088_2331
CAACCAAGTGATGTAACAATTGTCTGGGCTTTGACTACAGGGGGCTTTGTGATATACATTTCCACTGA
>Pan_troglodytes~GCF_000001515.7_Pan_tro_3.0|NW_015974949.1_93361-93429_2332
TCACCGAGGTGATGTAAATCATTTCCAGGCTTTTTGTAAAGGGGACATTGTGATATATCTCTGCAGTGA
>Pan_troglodytes~GCF_000001515.7_Pan_tro_3.0|NW_015974949.1_93430-93498_2333
TCACTCATATGATGCTAATCTTCTCTAGGCTCCACAGGGAGGGGGCATTGTGACATATTTCTTAACTGA
>Pan_troglodytes~GCF_000001515.7_Pan_tro_3.0|NW_015974949.1_96333-96392_2334
GTGTTGTAACTCTTGTCTAGGCTCTGCCTACAGGGGC-TTTGTGACATATCTCTGCACTGA
>Pan_troglodytes~GCF_000001515.7_Pan_tro_3.0|NW_015974949.1_96664-96729_2335
TCACGGAGGTCATGTAACTCTTGTCCAGGCTCTGCCTATAGGGGGCCTTGTGACACATCTCTGCAC
>Pan_troglodytes~GCF_000001515.7_Pan_tro_3.0|NW_015974949.1_96733-96800_2336
TCATCTAGGTGACGTAACTCTTGCTTACGCTCTGCCTGCA-GGGGCATTGTGAAATATCTCTGCACTGA
>Pan_troglodytes~GCF_000001515.7_Pan_tro_3.0|NW_015974949.1_96801-96869_2337
TCACCCAGGTGATGGGACTCTTCTCTAGGCTCTGCCTACTGGTGACATTGTCACATATTTCTGCACTGA
>Pan_troglodytes~GCF_000001515.7_Pan_tro_3.0|NW_015974949.1_97005-97072_2338
TCACTCAGGTGATGTAACTATTGTCTAGGCTCTGCTTAAAGGGGCC-TTGTCATATATCTCTGCACTGA
>Pan_troglodytes~GCF_000001515.7_Pan_tro_3.0|NW_015974949.1_97073-97141_2339
TCACCCAGGTGATGTAACTCTTTTCTAGGCTCTGCTTACAGGTGGTATTGTGACATATCTCTGCACTGA
>Pan_troglodytes~GCF_000001515.7_Pan_tro_3.0|NW_015974949.1_97827-97887_2340
CCAAGTGATGTAACTCTTGTCTAGGATCTGCCTAAAGG-GCCTTTGTGACATAACTCTGCAC
>Pan_troglodytes~GCF_000001515.7_Pan_tro_3.0|NW_015974949.1_97959-98025_2341
TCACCCAGGTGACG-GACTCTTGTCTTGGATCTGCCTA-TGGGGGCATTGTGACATATCTCTGCACTGA
>Pan_troglodytes~GCF_000001515.7_Pan_tro_3.0|NW_015974949.1_98094-98162_2342
TCACCCAAGTGATGTAACTATTGTCTTGGCTTTGCCTACAGGGGGCTTTGTGACATACCATTGCAAAGA
>Pan_troglodytes~GCF_000001515.7_Pan_tro_3.0|NW_015974949.1_98301-98364_2343
TAGTTGATGTAAATCTTGTCTACCCTCTGCCCAAAGGGGGTATTGTGAAATATCTCTGCACTGA
>Pan_troglodytes~GCF_000001515.7_Pan_tro_3.0|NW_015974949.1_98365-98433_2344
TCACCCAGGTGATTCAACTCTTTTCTAGGATTTGCCTACAGGGGGTATTGTGAAATATGTCTGCACTGA
>Pan_troglodytes~GCF_000001515.7_Pan_tro_3.0|NW_015974949.1_98571-98639_2345
TCACCCAGGTGATGCAACTCTTCTCTATGCTCTGCCTACAGGGTGCATTGTGACATATCTCTGCACTGA
>Pan_troglodytes~GCF_000001515.7_Pan_tro_3.0|NW_015974949.1_98640-98705_2346
TCACCCAGGTGATGTAACACTTTTCTAGTCTCTTACTACAGAGGGCGTTGTGACATCACTCTGCAC
>Pan_troglodytes~GCF_000001515.7_Pan_tro_3.0|NW_015974949.1_98981-99048_2347
TCACCCAGGTGATGTAACTCTTGTGTAGGCTCTGCCTACAGGGGC-ATTTTCACATATCACTGCACTGA
>Pan_troglodytes~GCF_000001515.7_Pan_tro_3.0|NW_015974949.1_99049-99117_2348
TCACCGAGATGATGTAACTCTTGTACAGGCTTCGCTGACAGGGGGCATTGAGACATTTCTCTGCACTGA
>Pan_troglodytes~GCF_000001515.7_Pan_tro_3.0|NW_015974949.1_99322-99389_2349
TCACCCAGGTGATGTAACTCTTGTCTAGGCTCTGCCTAC-GGGGGTATTGTGACATATCTCTGCAGTGA
>Pan_troglodytes~GCF_000001515.7_Pan_tro_3.0|NW_015974949.1_99458-99523_2350
TCACCCAGGTGATGGACTCTT--GA-TTGGATCTGCCTA-TGGGGGCATAGTGACATATCTCTGCACTGA
>Pan_troglodytes~GCF_000001515.7_Pan_tro_3.0|NW_015974949.1_99592-99660_2351
TCACCCAGGTGATGTAACAGTTGGCTGGGATTTGTCTACAGGGGGCTTTGTGACATATCTTTGCACTGA
>Pan_troglodytes~GCF_000001515.7_Pan_tro_3.0|NW_015974949.1_99661-99728_2352
TCACCCAGGAGATGTAACTCTTGTCTAGGCTCGGCCTAAAGGGGCT-TTGTGACATATCTCTTCACTGA
>Pan_troglodytes~GCF_000001515.7_Pan_tro_3.0|NW_015974949.1_99729-99797_2353
TCACCCAGGTGATGTAACTCTTGTGTAGACTCTGCTTAGAGGGGGTATTGTGAGATATCTCTGCACTGA
>Pan_troglodytes~GCF_000001515.7_Pan_tro_3.0|NW_015974949.1_99798-99865_2354
TCACCCAGGTGATGTAACTCTTGTCTGGGGTCGGCCTACAGTGGCTTTGTGT--CATATCTCTGCACTGA
>Pan_troglodytes~GCF_000001515.7_Pan_tro_3.0|NW_015974949.1_99866-99934_2355
TCTCCAAGGTGATGTAACTCTTTTCTGGTCTCTGCCTACAGAGGGCGTTGTGACATCACTCTACAGGGA
>Pan_troglodytes~GCF_000001515.7_Pan_tro_3.0|NW_015974949.1_100140-100208_2356
TCACCCAGGTGATGTAACTCTTCTCTAGTCTCTGCTTACACAGGTTATTGTGAGATATCTCTGCACTGA
>Pan_troglodytes~GCF_000001515.7_Pan_tro_3.0|NW_015974949.1_100209-100271_2357
TCACCCAGGTGATGTAACTCTTGTCTACGCTCTGCCTACAGGAGGC-TTGTGACATATCTCTGC
>Pan_troglodytes~GCF_000001515.7_Pan_tro_3.0|NW_015974949.1_100619-100687_2358
TCACCCAGGTGATGTAACCCTTGTCTAGGCTCTGCCAAAAGGGGGCATTGTGACATAACTCTGCACTGA
>Pan_troglodytes~GCF_000001515.7_Pan_tro_3.0|NW_015974949.1_100688-100755_2359
TCACCCAGGTGATGGGACTCTTGTCTAGGCTCTGCCTACAGGGGCATTGTG-ACATATCTCTGCAGTGA
>Pan_troglodytes~GCF_000001515.7_Pan_tro_3.0|NW_015974949.1_100824-100890_2360
TCACCCACGTGATGGAATC--ATGTATTGGATCTGCCTA-TGGGGGCATAGTGACATATCTCTGCACTGA
>Pan_troglodytes~GCF_000001515.7_Pan_tro_3.0|NW_015974949.1_100959-101027_2361
TCACCCAGCTGATGTAACAATTTCCTGGGATTTGTCTACAGAGAGCATTGTTACATATCTTTGCACTGA
>Pan_troglodytes~GCF_000001515.7_Pan_tro_3.0|NW_015974949.1_101096-101163_2362
TCACCCAGGTGATGTAACTCTTGTTTAGGCTCTGCCTACA-GGGGCTTTGTGACATATCTCTGCACTGA
>Pan_troglodytes~GCF_000001515.7_Pan_tro_3.0|NW_015974949.1_101164-101232_2363
TCACCCAGGTGATGTAACTCTTGTCTTGGCTCCACCTACAGGGGGTATTGTGACGTATCTCTGCACTGA
>Pan_troglodytes~GCF_000001515.7_Pan_tro_3.0|NW_015974949.1_101507-101575_2364
TCACCCAGGTGATGTAACTCTTTTCTAGGCTCTGTCTACAGGGATTTGTGTGACATATCACTGCAATGA
>Pan_troglodytes~GCF_000001515.7_Pan_tro_3.0|NW_015974949.1_101576-101644_2365
TCACCTAGGTGATGTAAGCCTTGTATGGGCTTTGCCTACCGAAGGCTTTGTGACATATCTATGCACTGA
>Pan_troglodytes~GCF_000001515.7_Pan_tro_3.0|NW_015974949.1_101645-101713_2366
TCTCTGAGGTCATGCCACTCTTGTCTAGGTACTGCCTACAGGGGACATTGGTACATATCTCTGCACTGA
>Pan_troglodytes~GCF_000001515.7_Pan_tro_3.0|NW_015974949.1_101918-101983_2367
ACCTAGGTGATGTAACACTTGTCTAGGCTCTGCCTAGACGGGA-ATTCTCACATATCTCTGCACTGA
>Pan_troglodytes~GCF_000001515.7_Pan_tro_3.0|NW_015974949.1_102120-102186_2368
TCACCCAGGTGATGTAACAATTGTCTGGGCTTTGCCTACAGAGGGA-TTGTGATATACATTTCCACTG
>Pan_troglodytes~GCF_000001515.7_Pan_tro_3.0|NW_015974949.1_102195-102255_2369
GGTGATGTAACCCTTGTC-ATGGTTCTGCTTACA-GGGGCTTTGTGACATATCTCTGCACTGA
>Pan_troglodytes~GCF_000001515.7_Pan_tro_3.0|NW_015974949.1_102460-102528_2370
TCACTGAGGTGATGTAAATCATTTCCAGGCTTTTTGTACAGGGGACATTGTCATATATCTCTGCACTGA
>Pan_troglodytes~GCF_000001515.7_Pan_tro_3.0|NW_015974949.1_102529-102597_2371
TCACCCAAATGATGCAAATGTTCTCTAGACTCTGCAGGGAGGGGGCATTGTGACATATTTCTGAACTGA
>Pan_troglodytes~GCF_000001515.7_Pan_tro_3.0|NW_015974949.1_105753-105821_2372
TCAACCAGGTGATGTAACTCTTATCCAGGCTCTGCCTATAGGGGGCCTTGTGACATATCTCTGCACTGA
>Pan_troglodytes~GCF_000001515.7_Pan_tro_3.0|NW_015974949.1_105892-105958_2373
ACCGAGGTGATGGGACTCTTCTCTAGGCTCTGCCTACTGGGGGCATTGTCACATATTTCTGCACTGA
>Pan_troglodytes~GCF_000001515.7_Pan_tro_3.0|NW_015974949.1_106096-106162_2374
ACCCAGGTGATGGAACAATTTTCTGGGATTTGTCTACAGGGGGCTTTGTGACATATCTTTGCACTGA
>Pan_troglodytes~GCF_000001515.7_Pan_tro_3.0|NW_015974949.1_106231-106299_2375
TCACCCAGGTGATGTAACTCTTGTCTATTTTCCACCTACAGGGGGTATTGTGACGTATCTCTGCAGTGA
>Pan_troglodytes~GCF_000001515.7_Pan_tro_3.0|NW_015974949.1_106300-106368_2376
TCACCCAGGTGATGTAACTCTGGTCTAGGCTCCACCTACAGGGTGTATTGTGACGTATCTCTACACTGA
>Pan_troglodytes~GCF_000001515.7_Pan_tro_3.0|NW_015974949.1_106506-106574_2377
TCACCCAGGTGATGTAACTCTTGTCTAGGCTCTGCTTACAGGGGGTATTTTGACTTATCTCTGCACTGA
>Pan_troglodytes~GCF_000001515.7_Pan_tro_3.0|NW_015974949.1_106846-106913_2378
TCACCCAGGTAATATAACTCTTGTCTAGGCTCTGCCTACAGGGTTCTTGTG-ACATATCTCTGCACTGA
>Pan_troglodytes~GCF_000001515.7_Pan_tro_3.0|NW_015974949.1_106914-106982_2379
TCACCCAGGTGATATAACACTTCTCTAGGATCTGCCTACAGTGTGCTTTGTGACATATCCCTGCACTGA
>Pan_troglodytes~GCF_000001515.7_Pan_tro_3.0|NW_015974949.1_107051-107117_2380
TCTCCTAGGTCATGTTACTCTTGTCTAGGCTCTGCCTACAGTTG-CATTGTGACATATCTCTGCACTG
>Pan_troglodytes~GCF_000001515.7_Pan_tro_3.0|NW_015974949.1_107119-107187_2381
TCCCCCAGGTGAAGTAACTCTTGTCTAGGCTCTGCTTACAGGGGGCACTGTGACATATCTCTGCCCTGA
>Pan_troglodytes~GCF_000001515.7_Pan_tro_3.0|NW_015974949.1_107188-107256_2382
TCACCCAGGTGATGAAACTCTTGTCTAGGCTCTGCCTACTGGAGACATTGTGACATATCTCCGCACTGA
>Pan_troglodytes~GCF_000001515.7_Pan_tro_3.0|NW_015974949.1_107393-107461_2383
TCCCCCAGGTGATGTAAAATTTGTCTAGGCTCTGCCAAAAGGGGACATTGTGACATAAGTCTGCACTGA
>Pan_troglodytes~GCF_000001515.7_Pan_tro_3.0|NW_015974949.1_107867-107935_2384
TCATCCAGGTGATGTAACAATTTTCTGGGATTAGTCTACAGGGGGCTTTGTGACATATCTTTGCACTGA
>Pan_troglodytes~GCF_000001515.7_Pan_tro_3.0|NW_015974949.1_108072-108135_2385
TCACCCAGGTGATGTAACTCTTTTCTAGGCTCCACCTACAGGGGGTATTCTGACATCTCTGTGC
>Pan_troglodytes~GCF_000001515.7_Pan_tro_3.0|NW_015974949.1_108139-108207_2386
TCACCCAGGTGTTGTAACTCTTGTCTAGGCTCCACCTACAGGGGGTATTGTGATGTATCTCTGCCCTGA
>Pan_troglodytes~GCF_000001515.7_Pan_tro_3.0|NW_015974949.1_108276-108344_2387
TCACCTAGGTTATGTAACTCTTGTCCACTATCTGCCTACTGGGGGCATTGTGAAATATCTCTGCTCTGA
>Pan_troglodytes~GCF_000001515.7_Pan_tro_3.0|NW_015974949.1_108345-108411_2388
TCACCCAGGTGATGGGACTCTTCTCTATACTCTGCCTAGAGGGGGATTTGTGACATATCTGTGCACT
>Pan_troglodytes~GCF_000001515.7_Pan_tro_3.0|NW_015974949.1_108482-108550_2389
TCACCCACGTGATGGAAGTCTTGTCTAGGCTCTGTCTACAGGGATTTTTGTGACATATCACTGCATTGA
>Pan_troglodytes~GCF_000001515.7_Pan_tro_3.0|NW_015974949.1_108551-108616_2390
TCCCCTACGTGATGTAAGCCGTGTTTGGGCTTTGCCTACAGAAGGCTTTGTGACATATCTATGCAC
>Pan_troglodytes~GCF_000001515.7_Pan_tro_3.0|NW_015974949.1_109231-109299_2391
TCACCGAGGTGATGTAACTCTTGTCCAGGCTCTGCCTATAGGGGGCCTTGTGACATATCTCTGCGCTGA
>Pan_troglodytes~GCF_000001515.7_Pan_tro_3.0|NW_015974949.1_109368-109436_2392
TCACCCAGGTGATGGGACTCTTCTCAAGGCTCTCCCTACTGGGGGCATGGTCACATATGTCTGCACTGA
>Pan_troglodytes~GCF_000001515.7_Pan_tro_3.0|NW_015974949.1_109504-109571_2393
TCACCCAGGTGATATAACACTTGTCTAGGCTCTGCCTACA-GGGGGCTTGTGACATATCTCTGCACTGA
>Pan_troglodytes~GCF_000001515.7_Pan_tro_3.0|NW_015974949.1_109708-109775_2394
TCACCTAGGTCATGTAACTCTTGTCTAGGCTCTGCCTACAGTGGCATTGTG-ACATATCTCTGCACTGA
>Pan_troglodytes~GCF_000001515.7_Pan_tro_3.0|NW_015974949.1_110250-110318_2395
TCACCCAAGTGATGTAACTATTTTCTAGGCTTTGCCTACAGGGGGCTTTTTGACATACTTTTGCACTGA
>Pan_troglodytes~GCF_000001515.7_Pan_tro_3.0|NW_015974949.1_110452-110520_2396
TCAACTAGGTGATGTAACTCTTGTCTACCCTCTGACCAAAGGTGGCATTGTGAAATATCTCTGCACTGA
>Pan_troglodytes~GCF_000001515.7_Pan_tro_3.0|NW_015974949.1_110521-110589_2397
TCATCCAGGTGAGTCAACTTTTGTCTAGGTTCTGCCTACAGGGGGTATTGTGAAATATCTCTGCACTGA
>Pan_troglodytes~GCF_000001515.7_Pan_tro_3.0|NW_015974949.1_110664-110726_2398
AGGTGACGTAACTCTGGCCTAGGTTTTGCCTACAGGGGACATTGTGACATATCCCTGCACTGA
>Pan_troglodytes~GCF_000001515.7_Pan_tro_3.0|NW_015974949.1_110727-110795_2399
TCACCCAGGTGATGCAACTCTTCTCTATGCTCTGCCTACAGGGGACATTGTGACATATCTCTACACTGA
>Pan_troglodytes~GCF_000001515.7_Pan_tro_3.0|NW_015974949.1_110796-110861_2400
TCACCCAGGTGATGTAACTATTTTCTAGTCTCTGCCTACAGAGGGCGTTGTGACATATCTCTGCAC
>Pan_troglodytes~GCF_000001515.7_Pan_tro_3.0|NW_015974949.1_110865-110933_2401
TCACCCAGGTGATGCAACTCTTCTCTATGCTGTGCCTACAGGGTGCATTGTGACATATCTCTGCACTGA
>Pan_troglodytes~GCF_000001515.7_Pan_tro_3.0|NW_015974949.1_110934-111002_2402
TCACCCAGGTGATGTAGCTATTTTCTAGTCTCTGCCTACAGAGGGCGTTGTGACATCACTCTGCACGGA
>Pan_troglodytes~GCF_000001515.7_Pan_tro_3.0|NW_015974949.1_111208-111276_2403
TCACCCAGGTGATGTAACTCTTGTCTAAGCTCTGCTTACAGGGCGTATTGTGAGATATCTCTGCCCTGA
>Pan_troglodytes~GCF_000001515.7_Pan_tro_3.0|NW_015974949.1_111277-111344_2404
TCACCCAGTTTATGTAACTCTTGTCTAGGCTCTGCCTACAGGGTCGTTATA-ACATATCACTGCACTGA
>Pan_troglodytes~GCF_000001515.7_Pan_tro_3.0|NW_015974949.1_114270-114337_2405
TCACCGAGGAGACGTAACTCTAGTCCAGGCTCTGCCTATAGGGGGCCTTGTGACATATCTCTGCACTG
>Pan_troglodytes~GCF_000001515.7_Pan_tro_3.0|NW_015974949.1_114339-114406_2406
TCATCTAGGTGATGTAACTCTTGCT-TACGCTCTGCCTGC-AGGGGCATTGTGATATATCTCTGCACTGA
>Pan_troglodytes~GCF_000001515.7_Pan_tro_3.0|NW_015974949.1_114613-114677_2407
TGAGGTGATGTTAAACTTGTCTAGGCATTGCCTACAGTGGGATTTATGACATATCTCTGCACTGA
>Pan_troglodytes~GCF_000001515.7_Pan_tro_3.0|NW_015974949.1_114678-114743_2408
TCATCCAGGTGATGTCACACTTGTCTAGGCTCTGCCAAAATGGGGCATTGTGACACAAATCTTCAC
>Pan_troglodytes~GCF_000001515.7_Pan_tro_3.0|NW_015974949.1_114747-114814_2409
TCACCCAGGTGATGGGACTCTTGTCTAGGCTCTGCCTACAGGGGCATTGTG-ACATATCTCTGCAGTGA
>Pan_troglodytes~GCF_000001515.7_Pan_tro_3.0|NW_015974949.1_115018-115086_2410
TCACCTAGGTGATGTAACAGTTTTCTGTGATTTGTCTACATGGGGCTTTGTGACATATTTTTGCACTGA
>Pan_troglodytes~GCF_000001515.7_Pan_tro_3.0|NW_015974949.1_115155-115222_2411
TCACCCAGGTGATGTAACTCTTGTTTAGGCTCTGCCTACA-GGGGCTTTGTGACATATCTCTGCACTGA
>Pan_troglodytes~GCF_000001515.7_Pan_tro_3.0|NW_015974949.1_115223-115291_2412
TCACCCAGGTGATGTAACTCTTGTCTAGGCTCCACCTACAGGGGGTATTGTGACGTATCTCAGCACTGA
>Pan_troglodytes~GCF_000001515.7_Pan_tro_3.0|NW_015974949.1_115360-115428_2413
TCACCTAGGTTACGTAACTCTTGTCCACTCTCTGCCTACAGGGGGCATTGTGAAATATCTCTGCACTGA
>Pan_troglodytes~GCF_000001515.7_Pan_tro_3.0|NW_015974949.1_115566-115634_2414
TCACACAGGTGATGTAACTCTTGTCTAGGCTCTGTCTACAGGGATTTTTGTGACATATCACTGCACTGA
>Pan_troglodytes~GCF_000001515.7_Pan_tro_3.0|NW_015974949.1_115704-115772_2415
TCTCTGAGGTGATGCAACTGTTGTCTAGGCACTGCCTACAGGGGACATTGGTACATATCTCTGCACTGA
>Pan_troglodytes~GCF_000001515.7_Pan_tro_3.0|NW_015974949.1_116520-116588_2416
TCACCGAGGTGATGTAAATCATTTCCAGGCTTTTTGTACAGGGGACATTGTGATACATCCCTTCCCTGA
>Pan_troglodytes~GCF_000001515.7_Pan_tro_3.0|NW_015974949.1_119755-119823_2417
TCACGCAGGTGATGGGACTCTTCTCTAGGTTCTGCCTCCTGGGGGCATAGTCACATATTTCTGCACTGA
>Pan_troglodytes~GCF_000001515.7_Pan_tro_3.0|NW_015974949.1_119824-119890_2418
TCACCCAGGTG--GCGGACTCTTGTCT-TGCATTTGCCTA-TAGGGGCATTGTGACATATCTCTGCACTGA
>Pan_troglodytes~GCF_000001515.7_Pan_tro_3.0|NW_015974949.1_120097-120163_2419
CCCGAGGTGATCCAACTCTTGCCT-GGTCTCTGCCTACTGGGGACATTGTGACATATCTCTGCACTGA
>Pan_troglodytes~GCF_000001515.7_Pan_tro_3.0|NW_015974949.1_120231-120298_2420
TCACCCAGGTGACATAACTCTTGTCTAGGCTCTGCCTACAGGGGGCTTGTG-ACATATCTCTGCAGTGA
>Pan_troglodytes~GCF_000001515.7_Pan_tro_3.0|NW_015974949.1_120299-120359_2421
TCACCCAGGTGATATAACTCTTCTCTAGGATCTGCCTACAGGGAGCTTTGTGACATATCCC
>Pan_troglodytes~GCF_000001515.7_Pan_tro_3.0|NW_015974949.1_120641-120708_2422
TCACCTAGGTCATGTAACTCTTGTCTAGGCTCTGCCTACAGTGGCATTGTG-ACGTATCTCTGCACTGA
>Pan_troglodytes~GCF_000001515.7_Pan_tro_3.0|NW_015974949.1_120978-121046_2423
TCACCCAAGTGATGTAACTATTCTCTAGGCTTTGCCTACAGGGGGCTTTGTGACATACATTTGCACTGA
>Pan_troglodytes~GCF_000001515.7_Pan_tro_3.0|NW_015974949.1_121180-121248_2424
TCACCTAGGTGATGTAACTCTTGTCTACCCTCTGCTGAAAGGGGGCATTGTGAAATATCTCTGCACTGA
>Pan_troglodytes~GCF_000001515.7_Pan_tro_3.0|NW_015974949.1_121249-121316_2425
TCACCCAGGTGATTCAACTCTTGTCTAGGATCTGCCTACAGGGGGTATTGTGAAATATCTCTGCACTG
>Pan_troglodytes~GCF_000001515.7_Pan_tro_3.0|NW_015974949.1_121318-121385_2426
TCAACTAGGAGATGTAACTCTTGTCTAGGCTCTGCCTACAGGGGCGTTTT-CACATATTCCTGAACTGA
>Pan_troglodytes~GCF_000001515.7_Pan_tro_3.0|NW_015974949.1_121392-121454_2427
AGGTGATGTAACTCTTGCCTAGGCTTTGCCTACAGGGGACATTGTGACATATCTCTGCACTGA
>Pan_troglodytes~GCF_000001515.7_Pan_tro_3.0|NW_015974949.1_121455-121523_2428
TCACCCAGGTGATGCAACTCTTCTCTATGCTCTGCCTACAGAGGGCATTGTGACATCACTCTGCACGGA
>Pan_troglodytes~GCF_000001515.7_Pan_tro_3.0|NW_015974949.1_121660-121725_2429
TCGCTGTGGTGATGCAAAACCTGTCTAGGCTTTGCCTACAGTGGGATTTATGACATGTCTATGCAC
>Pan_troglodytes~GCF_000001515.7_Pan_tro_3.0|NW_015974949.1_121729-121797_2430
TCACGCAGGTGATGTAACTCTTGTCTACGCTCTGGTTACAGGGGATATTGTGAGATATCTCTGCGCTGA
>Pan_troglodytes~GCF_000001515.7_Pan_tro_3.0|NW_015974949.1_121934-122002_2431
TCACCGAGGTGATGCAACTCTTGTCTGGGATCTGCTTACAGGGGGCATTGTGACATATCTCTGCCCTGA
>Pan_troglodytes~GCF_000001515.7_Pan_tro_3.0|NW_015974949.1_122003-122071_2432
TCACCCACCTGTTGTAACTCTTGTCTTGGCTCTGCCTTCTGGAGACATTGTGATATATCTCTGCACTGA
>Pan_troglodytes~GCF_000001515.7_Pan_tro_3.0|NW_015974949.1_122208-122276_2433
TCACCCAGGTGATGTAACCCTTGTCTAGGCTCTGCCAAAAGGGGGCATTGTGAGATTACTCTGCACTGA
>Pan_troglodytes~GCF_000001515.7_Pan_tro_3.0|NW_015974949.1_122413-122479_2434
TCACCCATGTGATGGACTC--TTGTCTTGGATCTGCCTA-TGGGGGCATAGTGACATATCTCTGCACTGA
>Pan_troglodytes~GCF_000001515.7_Pan_tro_3.0|NW_015974949.1_122553-122616_2435
CAGGTGATGTAACAATTTTCTGAGATTTGTCTACAGGGGTATTTGTGATATATATTTGCACTGA
>Pan_troglodytes~GCF_000001515.7_Pan_tro_3.0|NW_015974949.1_122890-122958_2436
TCACCTAGTTTATGTAACTCTTGTCCACTCTCTGCCTACAGGGCGCATTGTGAAATATCTCTGCACTGA
>Pan_troglodytes~GCF_000001515.7_Pan_tro_3.0|NW_015974949.1_122959-123025_2437
TCACCCAGGTGATGGGACTCTTCTCTATACTCTGCCTAGAGGGGTAATTGTGACATATCTCTGCACT
>Pan_troglodytes~GCF_000001515.7_Pan_tro_3.0|NW_015974949.1_123096-123164_2438
TCACCCAGGTGATGTAACTCTTGTCTAGGCTCTGTCTACAGGGATTTTTGCAACATATCACTGCACTGA
>Pan_troglodytes~GCF_000001515.7_Pan_tro_3.0|NW_015974949.1_123165-123233_2439
TCACCTAGGTGACATAAGACTTGTATGGGCTTTGCCTACAGAAGGCTTTGTGACATATCTATGCACTGA
>Pan_troglodytes~GCF_000001515.7_Pan_tro_3.0|NW_015974949.1_123234-123302_2440
TCTCTGAGGTGATGCAACTCTTGTCTAGGCACTGCCTACAGGGGACATTGGTACATATCTCTGCACTGA
>Pan_troglodytes~GCF_000001515.7_Pan_tro_3.0|NW_015974949.1_123575-123642_2441
TCACCCAGGTGATGTAACTCCTGTCTAGGTTCAGCCTACAGGAGTGT-TT-TGACATATCTCTGCACTGA
>Pan_troglodytes~GCF_000001515.7_Pan_tro_3.0|NW_015974949.1_123711-123779_2442
TCACCCAGGTGATGTAACAATTATCTGGGCTTAGCCTACAGGGGGCTTTGTGATATTTATTTCCACAGA
>Pan_troglodytes~GCF_000001515.7_Pan_tro_3.0|NW_015974949.1_130119-130187_2443
TCACTGAGGTGATGTAACTCTTGTCCAGGCTTTGCCTATAGGGGGCCTTGTGACATATATCTGCACTGA
>Pan_troglodytes~GCF_000001515.7_Pan_tro_3.0|NW_015974949.1_130188-130255_2444
TCATCTAGGTGATGTAACTCTTG-CTTGCGTTCTGCCTACA-GGGGCATTGTGAAATATCTCTGCACTGA
>Pan_troglodytes~GCF_000001515.7_Pan_tro_3.0|NW_015974949.1_130256-130324_2445
TCACCCAGGTGATGGGACTCTTCTCTAGGCTCTGCCTACTGGGGGCATTGTCACATATTTTTGCACTGA
>Pan_troglodytes~GCF_000001515.7_Pan_tro_3.0|NW_015974949.1_130392-130459_2446
TCACCCAGGTGAAGTAACTCTGGTCTAAGCTCTGCCTA-AAGGGGCATTGTGACATATCTCTGCACTGA
>Pan_troglodytes~GCF_000001515.7_Pan_tro_3.0|NW_015974949.1_130528-130596_2447
TCACCCAAGTGATGTATCTATTGTCTAGACTTTGCCTACAGGGGGGTTTGTGACATACCTTTGCACTGA
>Pan_troglodytes~GCF_000001515.7_Pan_tro_3.0|NW_015974949.1_130730-130798_2448
TCACCTAGGTGATGTAACTCTTGTCTACCCTCTGCCCAAAGAGGACATTGTGAAATACCTCTGCACTGA
>Pan_troglodytes~GCF_000001515.7_Pan_tro_3.0|NW_015974949.1_131005-131073_2449
TCAGCCTGGTGATGTAACTCTTTTCTATGCTCTGCCTACAGGGGATATTGTGACATATCTCTGCACTGA
>Pan_troglodytes~GCF_000001515.7_Pan_tro_3.0|NW_015974949.1_131074-131142_2450
TCACCCAGGTGATGCAACTCTTGTCTAGGCTCTGCTTACAGGGGGTATTGTGAGATATCTCTGCACTGA
>Pan_troglodytes~GCF_000001515.7_Pan_tro_3.0|NW_015974949.1_131211-131279_2451
TCACCGAGATGATGTAACTCTTGTATAGGCTTCGCCGACAGGGGGCATTGAGACATATCTCTACACTGA
>Pan_troglodytes~GCF_000001515.7_Pan_tro_3.0|NW_015974949.1_131620-131687_2452
TCACCCAGGTGATGCAACTCTTGTCTAGGCTCTGTTTACA-GGGGTATTGTGACATATCTCTGCACTGA
>Pan_troglodytes~GCF_000001515.7_Pan_tro_3.0|NW_015974949.1_132027-132091_2453
TCGCCCAGGTGATATAACTCTTCTCTAGGATCTGCCTACAGGGTGCTTTGTGACACATCACTGCA
>Pan_troglodytes~GCF_000001515.7_Pan_tro_3.0|NW_015974949.1_132503-132571_2454
TCACCCAAGTGATGTAACTATTT-TCTAGGCTTTGCCTACAGCGGGCTTTGTGACATACATTTGCACTGA
>Pan_troglodytes~GCF_000001515.7_Pan_tro_3.0|NW_015974949.1_132705-132773_2455
TCACCTAGGTGATGTAACTCTTGTCAACCCTCTGCCCAAATGGGGCATTGTGAAATATCTCTGCACTGA
>Pan_troglodytes~GCF_000001515.7_Pan_tro_3.0|NW_015974949.1_132774-132842_2456
TCACCCAGGTGATTCAACTCTTGTCTAGGATCTGCCTACAGGGGGTATTGTGAAATATCTCTGCACTGA
>Pan_troglodytes~GCF_000001515.7_Pan_tro_3.0|NW_015974949.1_132843-132910_2457
TCAACTAGGTGATGAAACTCTTGTCTAGGCTCTGCCTACAGGGTCA-TTTTCACATATCCCTGAACTGA
>Pan_troglodytes~GCF_000001515.7_Pan_tro_3.0|NW_015974949.1_132980-133048_2458
TCACCGAGATGATGCAACTCTTGTCTGGGATCTGCTTACAGGGTGCATTGTGACATATCTCTGCCCTGA
>Pan_troglodytes~GCF_000001515.7_Pan_tro_3.0|NW_015974949.1_133049-133117_2459
TCACCCAGGTGATGTGACTCTTCTCAAGGCTCTGCCTACTGGAGACATTGTGACATATATCCCCCCTGA
>Pan_troglodytes~GCF_000001515.7_Pan_tro_3.0|NW_015974949.1_133254-133322_2460
TCACCCAGGTGATGAAACCATTGTCTAGGCTTTGCCAAACGGGGGCATTGTGACATAACTCTGCACTGA
>Pan_troglodytes~GCF_000001515.7_Pan_tro_3.0|NW_015974949.1_133459-133524_2461
TCACCCAGGTGTTGGACTCTT--GTCTTGCATCTCCGTA-TGGGGGCATAGTGACATATCTCTGCACTG
>Pan_troglodytes~GCF_000001515.7_Pan_tro_3.0|NW_015974949.1_133594-133662_2462
TCACCCAGGTGATGTAACAATTTTCTGGGATTTGTCTACAGGGGGCTTTGTGACATATCTTTGCACTGA
>Pan_troglodytes~GCF_000001515.7_Pan_tro_3.0|NW_015974949.1_133867-133935_2463
TCACCCAGGTGATGTAACTCTTGTCTAGGCTCTGTCTACAGGGATTTTTGGGACATATCATTT-CACTGA
>Pan_troglodytes~GCF_000001515.7_Pan_tro_3.0|NW_015974949.1_133936-134004_2464
TCACCTAGGTGATGTAAGCCTTGTATGGGCTTTGCCTACAGAAAGCTTTGTGACATATCTATGCACTGA
>Pan_troglodytes~GCF_000001515.7_Pan_tro_3.0|NW_015974949.1_134005-134073_2465
TCTCTGAGGAGATGCAACTGTTGTCTAGGCACTGCCTACAGGGGACATTGGTACATATCTCTGCACTGA
>Pan_troglodytes~GCF_000001515.7_Pan_tro_3.0|NW_015974949.1_134145-134208_2466
CCAAGTGATGAAACTCTTGTCTAGGCTCTGCCTACAGGGGC-TTTGTGACACATGTCTGCACTGA
>Pan_troglodytes~GCF_000001515.7_Pan_tro_3.0|NW_015974949.1_134346-134413_2467
TCACCCAGGTGATGTAACTCCTGTCTAGGTTCAGCCTACAGGAGCGT-TT-TGACATATCTCTGCACTGA
>Pan_troglodytes~GCF_000001515.7_Pan_tro_3.0|NW_015974949.1_134484-134550_2468
ACCCAGGTGATATAACAATTGTCTCGGCTTTGCCTACAGGGGGCTTTGTGATATACATTTCCACTGA
>Pan_troglodytes~GCF_000001515.7_Pan_tro_3.0|NW_015974949.1_134823-134891_2469
TCACTGAGGTGATGTAAATCATTTCCAGGCTTTTTGTACAGGGGACATTGTGATATATCTCTGCGCTGA
>Pan_troglodytes~GCF_000001515.7_Pan_tro_3.0|NW_015974949.1_137782-137849_2470
TCAACAAAGTGATGTAACTCTTGTCTAGGCTCTGCCTACAGG-GAATTTGTGACATATCTCTGCACTGA
>Pan_troglodytes~GCF_000001515.7_Pan_tro_3.0|NW_015974949.1_138188-138256_2471
TCACCGAGGTGATGTAACTCTAGTCCAGGTTCTGCCTATAGGGGGATTTGTGACATATCTCTGCACTGA
>Pan_troglodytes~GCF_000001515.7_Pan_tro_3.0|NW_015974949.1_138325-138393_2472
TCATCCATGTGTTGGGACTCTTCTCTAGGCTCTGCCTACTGGGGGCATTGTCACATATTTCTGCACTGA
>Pan_troglodytes~GCF_000001515.7_Pan_tro_3.0|NW_015974949.1_138597-138664_2473
TCACCCAGGTGATGTAACTCTTGTCTAGGCTCTGCTTAC-GGGGGTATTGTGGCATATCTCTGCACTGA
>Pan_troglodytes~GCF_000001515.7_Pan_tro_3.0|NW_015974949.1_139345-139412_2474
TCACCTAGGTCATGTAACTCTTGTCTAGGCTCTGCCTACATTG-G-CATTGTGACATATCTCTGCACTGA
>Pan_troglodytes~GCF_000001515.7_Pan_tro_3.0|NW_015974949.1_139684-139752_2475
TCACCAAAGTGACATAACTATTGTCTAGGCTTTGCCTACAGGGGGCTTTGTGACATACGTTTGCACTGA
>Pan_troglodytes~GCF_000001515.7_Pan_tro_3.0|NW_015974949.1_139886-139954_2476
TCACCTAGGTGATGTAACTCTTGTCTACCCTCTGCCCAAAGGGGGCATTGTGAAATATCTCTGCACTGA
>Pan_troglodytes~GCF_000001515.7_Pan_tro_3.0|NW_015974949.1_140364-140432_2477
TCACCGAGGTGATGTAACTCTAGTCCAGGCTCTGCCTATAGGGGGCCTTGTGACATATCTCTGCACTGA
>Pan_troglodytes~GCF_000001515.7_Pan_tro_3.0|NW_015974949.1_140501-140567_2478
TCACCCATGTGATGGGACTCTACCCTAGGCTCTGCCTACTGGGGGCATTGT--CATATTTCTACACTGA
>Pan_troglodytes~GCF_000001515.7_Pan_tro_3.0|NW_015974949.1_140769-140837_2479
TCACCCAGGTGATGTAACTCTTGTCTAGGCTCTGCTTACAGGGGGTATTGTGACATGTCTCTGCACTGA
>Pan_troglodytes~GCF_000001515.7_Pan_tro_3.0|NW_015974949.1_141314-141381_2480
TCAACTAGGTGATGTAACTCTTGTCTAGGCTCTGCCTAACGGGTCG-TTTTCACATATCACTGAACTGA
>Pan_troglodytes~GCF_000001515.7_Pan_tro_3.0|NW_015974949.1_141723-141791_2481
TCACCAAGGTGATGTAACCCTTGTCTAGGCTCTGCCAAAAGGGGGCATTGTGACATAACTCTGCGCTGA
>Pan_troglodytes~GCF_000001515.7_Pan_tro_3.0|NW_015974949.1_142063-142131_2482
TCACCCAGGTGATGTAACGGTTTTCTGGGATTTGTCTACAGGGGGCTTTGTGAGATATGTTTGCACTGA
>Pan_troglodytes~GCF_000001515.7_Pan_tro_3.0|NW_015974949.1_142268-142336_2483
TCACCCAGGTGATGTAACTCTTGTCTAGGCTCCAACTACAAGGGGTATTGTGAAGTATCTCTGCACTGA
>Pan_troglodytes~GCF_000001515.7_Pan_tro_3.0|NW_015974949.1_142337-142405_2484
TCACCCAGGTGATGTAACTCTTGTCTAGGCTCCACCTACAGGTGGAATTGTGACGTATCTCTGCACTGA
>Pan_troglodytes~GCF_000001515.7_Pan_tro_3.0|NW_015974949.1_143019-143087_2485
TCACCCAAGTGAAGGAACTATTGTCTAGGCTTTGCCTACAGGGGGCTTTTTGACATACCTTTGCACTGA
>Pan_troglodytes~GCF_000001515.7_Pan_tro_3.0|NW_015974949.1_143290-143358_2486
TCACCCAGGTGAATCAACTCTTGTCTAGGATCTGCCTACAAGGGGTATTGTGAAATATGTCTGCACTGA
>Pan_troglodytes~GCF_000001515.7_Pan_tro_3.0|NW_015974949.1_143433-143495_2487
AGGTGATGTAACTCTTGCCTAGGCTTTGCCTACAGGGGATATTGTGACATATCTCTGCACTGA
>Pan_troglodytes~GCF_000001515.7_Pan_tro_3.0|NW_015974949.1_143496-143564_2488
TCACCCAGGTGATGCAACTCTTCTCTATGCTCTGCCTACAGAGGGCATTGTGACATATCTCTGCACTGA
>Pan_troglodytes~GCF_000001515.7_Pan_tro_3.0|NW_015974949.1_143565-143633_2489
TCACCCAGGTGATGTAACTCTTTTCTAGTCTCTGCCTACAGAGGCTGTTGTGACATCATTCTGCATGGA
>Pan_troglodytes~GCF_000001515.7_Pan_tro_3.0|NW_015974949.1_143770-143838_2490
TCGCTGAGGTGATGTAAAACTTGTCTAGGCTTTGCCTATAGTGGGATTTATGACATATCTCTGCACTGA
>Pan_troglodytes~GCF_000001515.7_Pan_tro_3.0|NW_015974949.1_143839-143907_2491
TCACCCAGGTGATGTAACTCTTGTCTAGGCTCTGCTTACACGGGGTATTGTGAGATATCTCCGCACTGA
>Pan_troglodytes~GCF_000001515.7_Pan_tro_3.0|NW_015974949.1_143976-144044_2492
TCATCGAGATGATGTAACTCTTGTATAGGCTTCGCCGACAGGGGGCATTGAGACATATCGCTGAACTGA
>Pan_troglodytes~GCF_000001515.7_Pan_tro_3.0|NW_015974949.1_144045-144113_2493
TCACTGAGGTGATACAACTCTTTTCTAGTCTCTGCCTACAGAGGGCGTTGTGACATCACTCTCCACGGA
>Pan_troglodytes~GCF_000001515.7_Pan_tro_3.0|NW_015974949.1_144386-144454_2494
TCACCCAAGTGATGTAACTATTGTCTAGGCTTTGCCTACAGGGGGCTTTGTGACATACCTTTGCACTGA
>Pan_troglodytes~GCF_000001515.7_Pan_tro_3.0|NW_015974949.1_144588-144656_2495
TCACCTAGGTGATGTAACTCTTGTCTACCCTCTGCCCAAAGGGGGCATTGTGAAATATCTCTGCACTGA
>Pan_troglodytes~GCF_000001515.7_Pan_tro_3.0|NW_015974949.1_144931-144999_2496
TCACCCAGGTGATGTAACTGTTGTCTAGGCTCCAACTACAGGGTGTATTGTAACGTATCTCTGCACTGA
>Pan_troglodytes~GCF_000001515.7_Pan_tro_3.0|NW_015974949.1_145068-145135_2497
TCACCAAGGTTATGTAACTCTTGTCCACTCTCTGCCTACA-GGGGCATTGTGAAATACCTCTGCACTGA
>Pan_troglodytes~GCF_000001515.7_Pan_tro_3.0|NW_015974949.1_145138-145202_2498
ACCCAGGTGATGGGACTCTTCTCTATCCTCTGACTAGAGGGG--TTTGTGACATATCTCTGCACTGA
>Pan_troglodytes~GCF_000001515.7_Pan_tro_3.0|NW_015974949.1_145271-145339_2499
TCACCCAGGTGATGTAACTCTTTTCTAGGCTCTGTCTACAGGGATTTTTGTAACATACCACTGCACTGA
>Pan_troglodytes~GCF_000001515.7_Pan_tro_3.0|NW_015974949.1_145340-145408_2500
TCATCTAGGTGATGTAAGCCTTGTATGGGCTTTGCCTACAGAAGGCTTTGTGACATGTCTATGCACTGA
>Pan_troglodytes~GCF_000001515.7_Pan_tro_3.0|NW_015974949.1_145411-145477_2501
TCTGAGGTGATGCAACTCTTGTATAGTCACTGCCTACTGGGGACATTGGTACATATCTCTGCACTGA
>Pan_troglodytes~GCF_000001515.7_Pan_tro_3.0|NW_015974949.1_145545-145613_2502
TCAACCAAGTGATGAAACCGTTGTCTAGGCTCTGTCTACAGGGATTTTTGTAACATACCACTGCACTGA
>Pan_troglodytes~GCF_000001515.7_Pan_tro_3.0|NW_015974949.1_145614-145682_2503
TCATCTAGGTGATGTAAGCCTTGTATGGGCTTTGCCTACAGAAGGCTTTGTGACATGTCTATGCACTGA
>Pan_troglodytes~GCF_000001515.7_Pan_tro_3.0|NW_015974949.1_145685-145751_2504
TCTGAGGTGATGCAACTCTTGTATAGTCACTGCCTACAGGGGACATTGGTACATATCTCTGCACTGA
>Pan_troglodytes~GCF_000001515.7_Pan_tro_3.0|NW_015974949.1_146160-146228_2505
TCACCCAGGTGATGTAAAAATTGTCTGGGCTTTGCCTACATGGGTCTTCGTGATATACATTTCCACTGA
>Pan_troglodytes~GCF_000001515.7_Pan_tro_3.0|NW_015974949.1_146297-146365_2506
TCACCCAGGTGATGGGACTCTTCTCTATACTCTGCCTAGAGGGGGATTTGTGACATATCTCTGAACTGA
>Pan_troglodytes~GCF_000001515.7_Pan_tro_3.0|NW_015974949.1_146434-146501_2507
TCACCCAGGTGATGTAACTCTTGTCTAAGCTCTGTCTATAGGGATTTTTGTGACATATCACTGCACTG
>Pan_troglodytes~GCF_000001515.7_Pan_tro_3.0|NW_015974949.1_146503-146571_2508
TCACATATGTGATGTAAGCCTTGAATGAGCTTTGCCTACAGAAGGCTTTGTGACATATCTATGAACTGA
>Pan_troglodytes~GCF_000001515.7_Pan_tro_3.0|NW_015974949.1_146572-146639_2509
TCTCTGAGGTGATGCAACTCTTGTCTAGGCACTGCCTACAGGGG-CATTGGTACACATCTCTGCCCTGA
>Pan_troglodytes~GCF_000001515.7_Pan_tro_3.0|NW_015974949.1_146978-147045_2510
TCACCTAGGTCATGTAACTCTTGTCTAGGCTCTGCCTACAGTGGCATTGTGG-CATATCTCTGCACTGA
>Pan_troglodytes~GCF_000001515.7_Pan_tro_3.0|NW_015974949.1_147046-147114_2511
TCACCCAGGTGATGTAACTCTTTTCTAGCCTCTGCCTGCAGAGGACGTTGTGACAACACTCTGCACGGA
>Pan_troglodytes~GCF_000001515.7_Pan_tro_3.0|NW_015974949.1_147319-147386_2512
TCACCCAGGTGATGTAACTCTTGTCTAGGCTGTGCCTACAGGGTCATTTTA-ACATATCACTGCACTGA
>Pan_troglodytes~GCF_000001515.7_Pan_tro_3.0|NW_015974949.1_147387-147455_2513
TCACCGAGATGATGTAACTCTTATATAGGCTTCGCCGACAGGGAGCTCTGAGACATATCTCTGCACTGA
>Pan_troglodytes~GCF_000001515.7_Pan_tro_3.0|NW_015974949.1_147456-147524_2514
TCACCGAGGTGATGCAACTGTTGTCTGGGATCGGCTTACAGGGGGCATTGTGACATATCTCTGCCCTGA
>Pan_troglodytes~GCF_000001515.7_Pan_tro_3.0|NW_015974949.1_147525-147593_2515
TCACCCAGGTGATGTAACTCTTGTCTAGGCTCTGCCTACTGGAGACCTTGTGACATATCTCCGCACTGA
>Pan_troglodytes~GCF_000001515.7_Pan_tro_3.0|NW_015974949.1_147799-147866_2516
TCACCCAGGTGATGGGACTCTTGTCTAGGCTCTGCCTACAGGGGCATTGTG-ACATATCTCTGCAGTGA
>Pan_troglodytes~GCF_000001515.7_Pan_tro_3.0|NW_015974949.1_147935-148003_2517
TCACCCAGGTGATGGACTCTTTTGTCTTGGATCTACCTA-TGGGGGCATAGTGACATATCTCTGCACTGA
>Pan_troglodytes~GCF_000001515.7_Pan_tro_3.0|NW_015974949.1_148072-148140_2518
TCACCCGGGTGATGTAACAATTTTCTGGGATTTGTCTACAGGGGGCTTTCTGACATATATTTGCACTGA
>Pan_troglodytes~GCF_000001515.7_Pan_tro_3.0|NW_015974949.1_148208-148275_2519
TCACCCAGGTGATGTAACTCTTGTTTAGGCTCTGCCTACAGGGACTTTT-TGACATATCTGTGCACTGA
>Pan_troglodytes~GCF_000001515.7_Pan_tro_3.0|NW_015974949.1_148276-148344_2520
TCACCCAGGTGATGTAACTTTTGTCTAGGGTCCACCTACAGGGGGTATTGTGACGTATCTCTGCAGTGA
>Pan_troglodytes~GCF_000001515.7_Pan_tro_3.0|NW_015974949.1_148482-148550_2521
TCATCCAGGTGATGGGACTCTTCTCTATACTCTGCCTGGAGGGAGATTTGTGACATATCTCTGCACTGA
>Pan_troglodytes~GCF_000001515.7_Pan_tro_3.0|NW_015974949.1_148619-148687_2522
TCGCCCAGGTGATGTAACTGTTTTCTAGGGTGTGTCTACAGGGATTTTTGTCACATATGACTGCACTGA
>Pan_troglodytes~GCF_000001515.7_Pan_tro_3.0|NW_015974949.1_148688-148756_2523
TCGCCTAGGTGATGTAAGCCTTGTATGGGCTTTGCCTATAGAAGGCTTTTTGACATATCTATGCACTGA
>Pan_troglodytes~GCF_000001515.7_Pan_tro_3.0|NW_015974949.1_148757-148825_2524
TCTCTGAGGTGATGCAACTCTTGTCTAGGCACTGCCTACAGGGGACATTGGTACATATCGCTGCACTGA
>Pan_troglodytes~GCF_000001515.7_Pan_tro_3.0|NW_015974949.1_149232-149300_2525
TCACCCAGGTGATGTAACAATTGTCTGGTCTTTTCCTACAGGAGGCTTTGTGATATACATTTCCACTGA
>Pan_troglodytes~GCF_000001515.7_Pan_tro_3.0|NW_015974949.1_149571-149639_2526
TCACCGAGGTGATGTAAATCATTTCCAGGCTTTTTGTACAGGGGACATTGTGATATATCTCTGCACTGA
>Pan_troglodytes~GCF_000001515.7_Pan_tro_3.0|NW_015974949.1_152876-152944_2527
TCACCGAGGTGATGTAACTCTTGTCCAGACTCTGCCTATAGGGGGCCTTGTGACATATCTCTGCACTGA
>Pan_troglodytes~GCF_000001515.7_Pan_tro_3.0|NW_015974949.1_152945-153013_2528
TCACCCAGGTGATGTATCTCTTGTCTAGGCTCTACTTACAGGTGGTATTGTGACACATCTCTGCACTGA
>Pan_troglodytes~GCF_000001515.7_Pan_tro_3.0|NW_015974949.1_153351-153412_2529
TCACCCAGGTGATATAACTCTTCTCTAGGATGTGCCTACACGGTGCTTTGTGACATATCCCT
>Pan_troglodytes~GCF_000001515.7_Pan_tro_3.0|NW_015974949.1_155174-155235_2530
TCACTCAGCGTGATTCAGGTCTTCTTGTCTAGGATCTGCCTACAGGGGGTAATTG-GAATTAT
>Pan_troglodytes~GCF_000001515.7_Pan_tro_3.0|NW_015974949.1_155238-155308_2531
TCACCTAGGTGATGTAACTCTTGTCTACC-TCTGCC-AAAGGGGCAATTGTTGAACTAATCTATCTGCAGCTG
>Pan_troglodytes~GCF_000001515.7_Pan_tro_3.0|NW_015974949.1_155590-155656_2532
TCACCCAGGTTACGT-ACTCTTGTCTTGGATCTGCCTAT-GGGGGCATTGTGACATATCTCTGCACTGA
>Pan_troglodytes~GCF_000001515.7_Pan_tro_3.0|NW_015974949.1_155998-156064_2533
TCACCCAGGTGACG-GACTCTTGTCTTGGATCTGCCTA-TGGGGGCATTGTGACATATCTCTGCACTGA
>Pan_troglodytes~GCF_000001515.7_Pan_tro_3.0|NW_015974949.1_156542-156610_2534
TCACCCAGGTGATATAACTCTTCTCTAGGATGTGCCTACACGGTGCTTTGTGACATATCCCTTCAATGA
>Pan_troglodytes~GCF_000001515.7_Pan_tro_3.0|NW_015974949.1_157082-157148_2535
ACTCAAGGGATGTAACTATTGTCTAGGCGTTGCCTACAGGGGGCTTTGTGACATACCTTTGCACTGA
>Pan_troglodytes~GCF_000001515.7_Pan_tro_3.0|NW_015974949.1_157282-157350_2536
TCACCTAGGTGATGTAACTCTTGTCTACCCTCTGCCCAAAGGGGGCATTGTGAAATATCTCTGCACTGA
>Pan_troglodytes~GCF_000001515.7_Pan_tro_3.0|NW_015974949.1_157351-157419_2537
TCACCCAGGTGATTCAGCTCTTGTCTAGGATCTGCCTACAGGGGGTATTGTGAATTATCTCTCCACTGA
>Pan_troglodytes~GCF_000001515.7_Pan_tro_3.0|NW_015974949.1_157420-157487_2538
TCAACTAGGTGATGTAACTCTTGTCTAGGCTCTGCCTACAGGGTCG-TTTTCACATATCCCTGAACTGA
>Pan_troglodytes~GCF_000001515.7_Pan_tro_3.0|NW_015974949.1_157557-157625_2539
TCACCCAGGTGATGCAACTCTTCTCTATGCTCTGCCTACAGCGGATATTGTGACATATCTCTGCACTGA
>Pan_troglodytes~GCF_000001515.7_Pan_tro_3.0|NW_015974949.1_157626-157692_2540
TCACCCAGGTGATGTATCTCTTTTGTAGTCTCTGCCTACAGAGGGCGTTGTGACATCACACTGCACG
>Pan_troglodytes~GCF_000001515.7_Pan_tro_3.0|NW_015974949.1_158239-158307_2541
TCACCCAGGTGATGTAACTCTTTTCTAGGATCTGCCCAGAGGGTGCTTTGTGACATATCCCTGCAATGA
>Pan_troglodytes~GCF_000001515.7_Pan_tro_3.0|NW_015974949.1_158445-158513_2542
TCAACCAGGAGATGTAACTCTTGCCTAGGCTCTGCCTACAGAGGGCGTTGTGACATCACTCTGCACGGA
>Pan_troglodytes~GCF_000001515.7_Pan_tro_3.0|NW_015974949.1_158514-158581_2543
TCAACCAGTTTATGTAACTCTTTTCTAGGCTCTGTCTACGGGGACATTT-TCACAAATCACTGCACTGA
>Pan_troglodytes~GCF_000001515.7_Pan_tro_3.0|NW_015974949.1_158582-158650_2544
TCACCGCGATGATGTAACTCCAGTATAGGCTTCGCCGACAGGGGGCATTTAGACATATCTCTGCACTGA
>Pan_troglodytes~GCF_000001515.7_Pan_tro_3.0|NW_015974949.1_158722-158788_2545
ACCCAGGTGATGTAACTCTTGTCTAGGCTCTGCCTACTGGAGACATTGAGACATATCTCCGCAGTGA
>Pan_troglodytes~GCF_000001515.7_Pan_tro_3.0|NW_015974949.1_159061-159129_2546
TCACCTAGGTGATGTAACTCTTGTCTAGGCTCTGCTTACAGTGGGTATTGTGACATATCTCTGCACTGA
>Pan_troglodytes~GCF_000001515.7_Pan_tro_3.0|NW_015974949.1_159401-159468_2547
TCACCCAGGTGATATAACCCATGTCTATTCTGTGCCTACA-GGGGGCTTGTGACATATCTCTGCACTGA
>Pan_troglodytes~GCF_000001515.7_Pan_tro_3.0|NW_015974949.1_159469-159533_2548
TCACCGAAGTGATATAACTCTTCTCTAGGATCTGCCTACAGGGTGCTTTGTGACATATCCCTGCA
>Pan_troglodytes~GCF_000001515.7_Pan_tro_3.0|NW_015974949.1_160083-160148_2549
CTGAGGTGATGTAAAACATGTCTAGGCTTTACCTACAGTGGGATTTATGACATATCTCTGCATTGA
>Pan_troglodytes~GCF_000001515.7_Pan_tro_3.0|NW_015974949.1_160149-160216_2550
TCACCCAGGTGATGTAACTCTTGTCTAGGCTCTGCCTGCAGGGTCATTTTA-ACATATCACTGCACTGA
>Pan_troglodytes~GCF_000001515.7_Pan_tro_3.0|NW_015974949.1_160217-160285_2551
TCACCAAGGTGATGTAACTCTTGTGTAGGCTTCGCCTACAGGGGGCATTGAGACATATCTCTGCACTGA
>Pan_troglodytes~GCF_000001515.7_Pan_tro_3.0|NW_015974949.1_160286-160353_2552
TCACCGAGGTGATGCAACTCTTGTCTGGGATCTGCTTACA-GGGGCATTCTGACATATCTCTGCCCTGA
>Pan_troglodytes~GCF_000001515.7_Pan_tro_3.0|NW_015974949.1_160354-160422_2553
TCACCCAGGTGATGTAACTCTTGTCTCGGCTCTGCTTACTGGATACATTATGACATATCTCCGCACTGA
>Pan_troglodytes~GCF_000001515.7_Pan_tro_3.0|NW_015974949.1_161036-161104_2554
TCACCCAGGTGATGTAACTCTTGTCTAGGCTCCACCTACATGGGGTATTGAGAGGTATCTCTGCACTGA
>Pan_troglodytes~GCF_000001515.7_Pan_tro_3.0|NW_015974949.1_161105-161170_2555
TCAACCAGGTGATGCAACTCTTCTCTATGCTCTGCCTACAGAGGACATTGTGACATATCTCTTCAC
>Pan_troglodytes~GCF_000001515.7_Pan_tro_3.0|NW_015974949.1_161379-161447_2556
TCGCTGAGGTGATGTAAAACTTGTTTAGGCTTTGCCTACACTGGGATTTATGACATATCTCTGCACTGA
>Pan_troglodytes~GCF_000001515.7_Pan_tro_3.0|NW_015974949.1_161448-161516_2557
TCACCCAGGTGATGTAACTCTTGTCTAGGTTCTGCTTACAGGGCATATTGTGAGATATCTCTGCAATGA
>Pan_troglodytes~GCF_000001515.7_Pan_tro_3.0|NW_015974949.1_161585-161653_2558
TCACCGAGATGATGTAACTCTTGTATAGGCTTCGCTGACAGGGGGCATTGAGACATATCTCTGCACTGA
>Pan_troglodytes~GCF_000001515.7_Pan_tro_3.0|NW_015974949.1_161659-161721_2559
GAGGTGATGCAGCTCTTGTCTGGGATCTGCTTACA-GGGGCATTGTGACATATCTCTGCCCTGA
>Pan_troglodytes~GCF_000001515.7_Pan_tro_3.0|NW_015974949.1_161722-161790_2560
TCGCCCAGGTGTTGTAACTCTTGTCTAGGCTCTGCCTACTGGAGACATTGTGACATATCTCGGCCCTGA
>Pan_troglodytes~GCF_000001515.7_Pan_tro_3.0|NW_015974949.1_161927-161989_2561
TCACCCAGGTGATGTAACCTTTGTCTAGGCTCTGCCAAAAGGGGGCATTGTGACATAACTCTG
>Pan_troglodytes~GCF_000001515.7_Pan_tro_3.0|NW_015974949.1_162136-162198_2562
CCAGGTGATCAACTC--TTGTCTTGGATCTGCCTA-TGGGGGCATAGTGACATATCTCTGCACTGA
>Pan_troglodytes~GCF_000001515.7_Pan_tro_3.0|NW_015974949.1_162267-162335_2563
TCACCCAGGTGATGTAACAATTTTCTGGGATTTGTTTACAGGGGGCTTTGTGACATATATTTGCACTGA
>Pan_troglodytes~GCF_000001515.7_Pan_tro_3.0|NW_015974949.1_162404-162472_2564
TCATCCAGGTGATGTAACTCTTGTCTAGGCTCCACCTACAGGGTGTATTGTGACGTGTCCATGCACTGA
>Pan_troglodytes~GCF_000001515.7_Pan_tro_3.0|NW_015974949.1_162542-162610_2565
TCACCCATGTGATGTAACTCTTGCCTAGGCTCAACCTACAGGGTGTATTGTGACGTATCTCTGTACTGA
>Pan_troglodytes~GCF_000001515.7_Pan_tro_3.0|NW_015974949.1_162679-162747_2566
TCACCTAGGTTATGTAATTCTTCTCCACTCTCTGCCTACAGGGGACATTGTGAAATATCTCTTCACTGA
>Pan_troglodytes~GCF_000001515.7_Pan_tro_3.0|NW_015974949.1_162885-162953_2567
TCACCCAGGTGATGTAACTCTTTTCTAGGCTCTGTCTACAGGGATTTTTGTGACATATCACTGCACTGA
>Pan_troglodytes~GCF_000001515.7_Pan_tro_3.0|NW_015974949.1_162954-163022_2568
TCACCTAGGTGATGTAAGCCTTGTATGGGCTTTACCTACAGAAGGCTTTGTGACAATTCTATGCACTGA
>Pan_troglodytes~GCF_000001515.7_Pan_tro_3.0|NW_015974949.1_163159-163226_2569
TCAACCAAGTGATGAAACTCTTGTCTAGGCTCTGCCTACAGG-GTCTTTGTGACACATCTCTGCACTGA
>Pan_troglodytes~GCF_000001515.7_Pan_tro_3.0|NW_015974949.1_163432-163500_2570
TCACCCAGGTGATGTAACAATTCTCTGTGCTTTGCCTACAGGGGGCTTTGTGATATATATTTCCACTGA
>Pan_troglodytes~GCF_000001515.7_Pan_tro_3.0|NW_015974949.1_163773-163841_2571
TCACTGAGGTGATGTAAATCATTTCCAGGCTTTTTGTACAGGGGACATTGTGATATATCTCTGCACTGA
>Pan_troglodytes~GCF_000001515.7_Pan_tro_3.0|NW_015974949.1_163842-163910_2572
TCACCCAAATGATGCAAATCTTCTCTAGCCTCCGCAGGGAGGGGGCATTGTGACATATTTCTGAACTGA
>Pan_troglodytes~GCF_000001515.7_Pan_tro_3.0|NW_015974949.1_164668-164735_2573
TCACCCAGGTGATGTAACTATTGTCTAGGCTCTGCTTAAA-GGGGTCTTTTCACATATCTCCGCACTGA
>Pan_troglodytes~GCF_000001515.7_Pan_tro_3.0|NW_015974949.1_164872-164940_2574
TCACCCAGGTGATGTAACTCTTGTCTAGGCTCTGCCTACTGGAGACATTGTGACATATATCTGCACTGA
>Pan_troglodytes~GCF_000001515.7_Pan_tro_3.0|NW_015974949.1_164941-165009_2575
TCACCGAGGTGATGCAACTCTTGTCTGGGATCTGCTTACAGGGGGCAATGTGACATATTTCTGCCCTGA
>Pan_troglodytes~GCF_000001515.7_Pan_tro_3.0|NW_015974949.1_165010-165078_2576
TCACCGAGATGATGTAACTCTTGTATAGGCTTCGCCGACAGGGGGCATTGAGACATATCTCTGCACTGA
>Pan_troglodytes~GCF_000001515.7_Pan_tro_3.0|NW_015974949.1_165079-165146_2577
TCACCAAGGTGATGTAACTCTTGTCTAGGCTCTGCCTACAGGGGCA-TTTTCACATATCACTGCACTGA
>Pan_troglodytes~GCF_000001515.7_Pan_tro_3.0|NW_015974949.1_165284-165351_2578
TCACCCGGGTTATGTAACTCTTGTCTAGGCTCTGCCTATGGGGG-CATTGTGAATTATCTCTGCACTGA
>Pan_troglodytes~GCF_000001515.7_Pan_tro_3.0|NW_015974949.1_165352-165420_2579
TCACCAAGGTGATGTAACTCTTTTCCAGTCTCTGCCTACAGAGGGCATTGTGACATCACTCTGCACGGA
>Pan_troglodytes~GCF_000001515.7_Pan_tro_3.0|NW_015974949.1_165490-165558_2580
TCACCCAGGTGATGCAACTCTTCCCTATGCTCTGCCTACAGGGGACATTGTAACATATCTCTGCACTGA
>Pan_troglodytes~GCF_000001515.7_Pan_tro_3.0|NW_015974949.1_165698-165764_2581
TCTCCCAGGTGATTCAACTCTTGTCTAGGATCTGCCTAAAGTGGGTATTGTGAAATATCTCTGCACT
>Pan_troglodytes~GCF_000001515.7_Pan_tro_3.0|NW_015974949.1_165765-165833_2582
TCACCTAGGTGATGTAACTCATGTCTACCCTCTGCCCAAAGGGGGCATTGTGAAATATCTCTGCACTGA
>Pan_troglodytes~GCF_000001515.7_Pan_tro_3.0|NW_015974949.1_166374-166441_2583
TCACCCAGGTGATGTAACACTTGTCTAGGCTCTGGTTCCAGGTGT-ATTGTGACATATTTCTGCACTGA
>Pan_troglodytes~GCF_000001515.7_Pan_tro_3.0|NW_015974949.1_166510-166576_2584
CACCCAGTTGATGAAACTCTGGTCTAAACTCTGCCTA-AAGGGGCATTGTGACATATCTCTGCACTGA
>Pan_troglodytes~GCF_000001515.7_Pan_tro_3.0|NW_015974949.1_166922-166981_2585
GTGATGTAACTCTTGTCTAGGCTCTGCCGACAGGGG-ATTTGTGACATATCCCTGCACTGA
>Pan_troglodytes~GCF_000001515.7_Pan_tro_3.0|NW_015974949.1_169807-169875_2586
TCACCCAAATGATGCAAATCTTCTCTAGTATCCACAGGGAGGGGGCATTGTGACATATTTCTGAACTGA
>Pan_troglodytes~GCF_000001515.7_Pan_tro_3.0|NW_015974949.1_169876-169944_2587
TCACCAAGGTGATGTAAATCATATCCAGGATTTTTGTACAGGGGGCATTGTGATATATCTCTGCACTGA
>Pan_troglodytes~GCF_000001515.7_Pan_tro_3.0|NW_015974949.1_170217-170283_2588
ACCCAAGTGATGTAACAATTGTCTGGGCTTTGCCTACAGGGGGCTTTGGGATATACATTTCCACTGA
>Pan_troglodytes~GCF_000001515.7_Pan_tro_3.0|NW_015974949.1_170490-170558_2589
TCAGCAAGGGGATGTAACAAATTCCTGGGATTTGTCTACAGGGGTCTTTGTGACATGTCTTTGCACTGA
>Pan_troglodytes~GCF_000001515.7_Pan_tro_3.0|NW_015974949.1_170965-171032_2590
TCACCCAGGAGATGTAACTCTTGTCTAGGCTCGGCCTACAGGGGTT-TTGTGACCTATTTCTGTACTGA
>Pan_troglodytes~GCF_000001515.7_Pan_tro_3.0|NW_015974949.1_171373-171439_2591
ACCCAGGTGATGTAACCCTTTTCTAGGCTCTGCCAAAAGGGGGCATTGTGATATAACTCTGCATTGA
>Pan_troglodytes~GCF_000001515.7_Pan_tro_3.0|NW_015974949.1_171647-171715_2592
TCACCGAGGTGATGTAACTCTTGTCTAGGCTCTGCCTACAGGGGGCATTGTGACATATCTCTGCCCTGA
>Pan_troglodytes~GCF_000001515.7_Pan_tro_3.0|NW_015974949.1_171716-171784_2593
TCACCGAGATGTTGTAACTCTTGTATAGGCTTCGCCGACAGGGGGCATTGAGACATATCTCTGCACTGA
>Pan_troglodytes~GCF_000001515.7_Pan_tro_3.0|NW_015974949.1_171785-171852_2594
TCACCCAGGTGATGTAACTCTTGTCTAGGCTATGCCTACAGGGGCA-TTTTCACATATCACTGCACTGA
>Pan_troglodytes~GCF_000001515.7_Pan_tro_3.0|NW_015974949.1_171853-171921_2595
TCAGCCAGGTGATGTAACTCTTGTCTAGGCTCTGCTTACTGGGGGTATTGTGAGATATCTCTGCACTGA
>Pan_troglodytes~GCF_000001515.7_Pan_tro_3.0|NW_015974949.1_171922-171989_2596
TCTCTGAGGTGATGCAAAA-TTGTCTAAGCTTTGCCTACAGTGGGATTTATGACACATCTCTGCACTGA
>Pan_troglodytes~GCF_000001515.7_Pan_tro_3.0|NW_015974949.1_172068-172125_2597
TCACCCGGGTTATGTAACTCTTGTCTAGGCTCTGCCTACGGG-GACACTGTGACTTATC
>Pan_troglodytes~GCF_000001515.7_Pan_tro_3.0|NW_015974949.1_172264-172330_2598
ACCCAGCTGATGCACCTCTTGCCTAGGCTTTGCCTACAGGGGACATTGTGACATATCTCTGCACTGA
>Pan_troglodytes~GCF_000001515.7_Pan_tro_3.0|NW_015974949.1_172333-172395_2599
AGGTGATGTAACTCTTGCCTTGGCTTTGCCTACAGGGGACATTGTGACATATATCTGCACTGA
>Pan_troglodytes~GCF_000001515.7_Pan_tro_3.0|NW_015974949.1_172402-172469_2600
TCAACTAGGTGGTGTAACTCTTGTCTAGGCTCTGCCTACAGGGGCG-TTTTCACATATCCCTGAACTGA
>Pan_troglodytes~GCF_000001515.7_Pan_tro_3.0|NW_015974949.1_172470-172538_2601
TCACCCAGGTAATTCAACTCTTGTCTAGGATCTGCCTACTGGAGGTATTGTGAAATATCTCTGCACTGA
>Pan_troglodytes~GCF_000001515.7_Pan_tro_3.0|NW_015974949.1_172539-172607_2602
TCACCCAGGTGATGTAACTCTTGTCTTGGCTCTGCTTACAGGGGGTATTGTGAGATATCTCTGCACTGA
>Pan_troglodytes~GCF_000001515.7_Pan_tro_3.0|NW_015974949.1_172608-172676_2603
TCGCTGAGGTGATGTAAATCTTGTCTAGGCTTTGCCTACAGTGGGATTTACGACGTATCTCTGCACTGA
>Pan_troglodytes~GCF_000001515.7_Pan_tro_3.0|NW_015974949.1_172813-172881_2604
TCACCCAAGTGATGTAACTCTTTTCTAGTCTCTGCCTACAGAGGGCGTTGTGACATCACTCTGCACGGA
>Pan_troglodytes~GCF_000001515.7_Pan_tro_3.0|NW_015974949.1_172882-172950_2605
TCACCCAGGTGATGCTACTCTTT-TCTATGCTCTGCCTACAGGGGCCATTGTGACATATCTCTGCACTGA
>Pan_troglodytes~GCF_000001515.7_Pan_tro_3.0|NW_015974949.1_173020-173087_2606
TCAACTAGGTGATGTAACTCTTGTCTAGGCTCTGCCTATAGGGTCG-TTTTCACATATCACTGAACTGA
>Pan_troglodytes~GCF_000001515.7_Pan_tro_3.0|NW_015974949.1_173156-173224_2607
TCACCCAGGTGATGTAACTCTTTTCTAGGAACTTCCTACAGGGTGCTTTGTGACATATCCCTTCAATGA
>Pan_troglodytes~GCF_000001515.7_Pan_tro_3.0|NW_015974949.1_173360-173426_2608
CCCGAGGTTATCCAACTCTTGCCT-GGTCTCTGCCTACTGGGGACATTGTGACATATCTCTGCACTGA
>Pan_troglodytes~GCF_000001515.7_Pan_tro_3.0|NW_015974949.1_173564-173632_2609
TCACCGAGGTGATGTAACTCTTGTCTAGGCTCCGCTTTCAGGGTGTATTGTGACATATCTCTGCACTGA
>Pan_troglodytes~GCF_000001515.7_Pan_tro_3.0|NW_015974949.1_173768-173827_2610
GTGATGTAACTCTTGTCTAGGCTCTGTCTTCAGTGGC-TTTGTGACATATCTCTGCACTGA
>Pan_troglodytes~GCF_000001515.7_Pan_tro_3.0|NW_015974949.1_173836-173898_2611
AGGTGATGTAACTCTTGCCTAGACTTTGCCTACAGGGGACATTGTGACATATCTCTGAACTGA
>Pan_troglodytes~GCF_000001515.7_Pan_tro_3.0|NW_015974949.1_173905-173972_2612
TCAACGAGGTGACGTAACTCTTGTCTAGGCTCTGCCTACAGGGGCGTTTT-CACATATACCTGAACTGA
>Pan_troglodytes~GCF_000001515.7_Pan_tro_3.0|NW_015974949.1_173973-174041_2613
TCACCCAGGTGATTCAACTCTCGTCTAGGATCTGCCTACAGGGGGTATTGTGAAATATCTCTGCACTGA
>Pan_troglodytes~GCF_000001515.7_Pan_tro_3.0|NW_015974949.1_174243-174311_2614
TCACCCAAGTGATGTAACTATAGTCTAGGCTTTGCCTACAGGGGGCTTTGTGACATATATTTGCACTGA
>Pan_troglodytes~GCF_000001515.7_Pan_tro_3.0|NW_015974949.1_174719-174787_2615
TCACCCAGGTGATATAACTCTTCTCTAGAATCGGCCTACAGGGTGCTTTGTGACATATCCCTGCAATGA
>Pan_troglodytes~GCF_000001515.7_Pan_tro_3.0|NW_015974949.1_174924-174989_2616
CCCGAGATGATCCAACTCTTGCCT-GGTTTATGCCTACTGGGGACATTGTGACATATCTCTGCACTG
>Pan_troglodytes~GCF_000001515.7_Pan_tro_3.0|NW_015974949.1_175127-175195_2617
TCACCCAGGTGATGTAACTCTTGTCTATGCTCTGCTTACAGGGGGTATTGTGACATATCTCTGCACTGA
>Pan_troglodytes~GCF_000001515.7_Pan_tro_3.0|NW_015974949.1_175399-175467_2618
TCACCCAGGTTTTGGGACTCTTCTCTAGGCTCTGCCTACTGGGGGCATTGTCACATATTTCTGCACTGA
>Pan_troglodytes~GCF_000001515.7_Pan_tro_3.0|NW_015974949.1_175468-175535_2619
TCATCTAGGTGATGTAATTCTTGATTATGCTCTGCCTGCA-GGGGCATTGTGAAATATCTCTGCACTGA
>Pan_troglodytes~GCF_000001515.7_Pan_tro_3.0|NW_015974949.1_175536-175604_2620
TCACCGAGGTGATGTAACTATTGTCCAGGCTCTGCCTATAGGGGGCCTTGTGACATATCTCTGCACTGA
>Pan_troglodytes~GCF_000001515.7_Pan_tro_3.0|NW_015974949.1_175739-175806_2621
TCACCAAGGTGATTCAACTCTTGTCTAGGATCTGCCGA-TGGGGGCATTGTGAAATATCTCTGCACTGA
>Pan_troglodytes~GCF_000001515.7_Pan_tro_3.0|NW_015974949.1_176079-176147_2622
TCACCCAGGTGGTGTAACAGTTTTCCGGGATTTGTCTACAGGGGGCTTTGTGACATATGTTTGCACTGA
>Pan_troglodytes~GCF_000001515.7_Pan_tro_3.0|NW_015974949.1_176217-176280_2623
ACCCTGGTAATGGACTC--TTGTCTTGGATCTGCCTA-TGGGGGCATAGTGACATATCTCTGCACTG
>Pan_troglodytes~GCF_000001515.7_Pan_tro_3.0|NW_015974949.1_176351-176418_2624
TCACCTAGGTGATGGGACTCTTGTCTAGGCTCTGCCTACAGGGGCATTGTG-ACATATCTCTGCAGTGA
>Pan_troglodytes~GCF_000001515.7_Pan_tro_3.0|NW_015974949.1_176421-176487_2625
TCACCCAGGTGATGTAACGATTTTCTAGGCTCTGCCAAAAGGGGGCATTGTGATATAACCCTGCACT
>Pan_troglodytes~GCF_000001515.7_Pan_tro_3.0|NW_015974949.1_176624-176692_2626
TCACCCATGTGATGTAACTCTTGTCTAGGCTCTGCCTGCTGGAGACTTTGTGACATATCTCTGCACTGA
>Pan_troglodytes~GCF_000001515.7_Pan_tro_3.0|NW_015974949.1_176693-176761_2627
TCACAGAGGTGATGCAACTCTTGTCTGGGATCTGCTTACAGGGGGCATTGTGACATATTTCTGCCCTGA
>Pan_troglodytes~GCF_000001515.7_Pan_tro_3.0|NW_015974949.1_176762-176830_2628
TCACCGAGATGATTTAACTCTTGTATAGGCTTCACCAACAAGGGGTATTGAGACGTATCTCTGCACTGA
>Pan_troglodytes~GCF_000001515.7_Pan_tro_3.0|NW_015974949.1_176831-176898_2629
TCACCCAGGTGATGTAACTCTTGTTTAGCCTCTGCCTACAGGG-GCATTTTAACATATCACTGCACTGA
>Pan_troglodytes~GCF_000001515.7_Pan_tro_3.0|NW_015974949.1_176899-176965_2630
ACCCAGGTGATGTAACTCTTGCCTAGGCTCTGCTTACAGGGGGTATTGTGAGATATCTCTGCACTGA
>Pan_troglodytes~GCF_000001515.7_Pan_tro_3.0|NW_015974949.1_176968-177036_2631
TCACTGAGGTGATGCAAAACTTGTCTAAGCTTTGCCTACAGTGGGATTTATGACACATCTCTGCACTGA
>Pan_troglodytes~GCF_000001515.7_Pan_tro_3.0|NW_015974949.1_177106-177172_2632
TCACCCGGGTTATGTAACTCTTGTCTAGGCTCTGCCTACGGGGGCATTGTG-ACTTATCGCTGTACTG
>Pan_troglodytes~GCF_000001515.7_Pan_tro_3.0|NW_015974949.1_177242-177309_2633
TCACCCAGGTGATGCAACTCTTCTCTATGCT--G-CACCAGGAGGGGCATTGTGACATATCTCTGCACTGA
>Pan_troglodytes~GCF_000001515.7_Pan_tro_3.0|NW_015974949.1_177310-177378_2634
TCACCCAGGTGATGCAACTCTTGCATAGGGTTTGCCTACAGGGGACATTGTGACATATCTCTGCACTGA
>Pan_troglodytes~GCF_000001515.7_Pan_tro_3.0|NW_015974949.1_177382-177445_2635
ACACAGGTGATGTAACACTAGCGTAGGCTTTGCCTACAGGGGACATTGTGACATATATCTGCAC
>Pan_troglodytes~GCF_000001515.7_Pan_tro_3.0|NW_015974949.1_177516-177584_2636
TCACCCAGGTGATTCAACTCTTGTCTAGGATCTGCCTACAGTGGGTATTTTAAAATATCTCTTCACTGA
>Pan_troglodytes~GCF_000001515.7_Pan_tro_3.0|NW_015974949.1_177585-177653_2637
TCACCTAGGAGATGTAACTGTTGTCTACCCTCTAACCAAAGGGGGCATTGTGAAATATCTCTGCACTGA
>Pan_troglodytes~GCF_000001515.7_Pan_tro_3.0|NW_015974949.1_177787-177855_2638
TCACCCAAGTGATGTAACTATTGTCTAGGCTTTGCCCACAGGGGGCTTTGTGACATACATTTGCACTGA
>Pan_troglodytes~GCF_000001515.7_Pan_tro_3.0|NW_015974949.1_178262-178330_2639
TCGCCCAGGTGATTGGACTCTTCTCTAGGCTGTGCCTCCTGGGGTCATTGTCACATATTTCTGCACTGA
>Pan_troglodytes~GCF_000001515.7_Pan_tro_3.0|NW_015974949.1_178399-178467_2640
TCACCGAGGTGATGTAACTCTTGTCCAGGCTCTGCCTATAGGGGGCCTTGTGACATATCTCTGCACTGA
>Pan_troglodytes~GCF_000001515.7_Pan_tro_3.0|NW_015974949.1_178535-178602_2641
TCACCCAGGTGAATG-GACTCTTGTCTAGGCTCTGTGTA-TGGGGGCTTTGTGACATATCTCTGCACTGA
>Pan_troglodytes~GCF_000001515.7_Pan_tro_3.0|NW_015974949.1_178739-178806_2642
TCAACAAAGTGATGTAACCCTTGTCTAGGCTCTGCCTACAGGGG-ATTTGTGACATATCTCTGCACTGA
>Pan_troglodytes~GCF_000001515.7_Pan_tro_3.0|NW_015974949.1_181711-181770_2643
ACCAAGGTGATGTAAATCATTACCAGGCTTTTTGTACAGGGGACATTGTGATATATCTCT
>Pan_troglodytes~GCF_000001515.7_Pan_tro_3.0|NW_015974949.1_182045-182113_2644
TCACCCAGGTGATGTAACAGTAGTCTGGGCTTTGCCTACAGGGGGCTTTGTGATATACATTTCCACTGA
>Pan_troglodytes~GCF_000001515.7_Pan_tro_3.0|NW_015974949.1_182387-182454_2645
TCACCCAGGTGATGAAACTCTTGTCTAGGCTCTGCCTACAAGGGAT-TTGTGACACATCTCTGCACTGA
>Pan_troglodytes~GCF_000001515.7_Pan_tro_3.0|NW_015974949.1_182864-182929_2646
ACCCAGGTGATGTAACTATTGTCCAGGCTCTGACTATAGGGGGCCTTGTGACATATCTCTGCACTG
>Pan_troglodytes~GCF_000001515.7_Pan_tro_3.0|NW_015974949.1_182932-182993_2647
AGGTCATGTAACTCTTGTCTAGGCTCTGCCTACAGTGGCATTATG-ACATATCTCTGCACTGA
>Pan_troglodytes~GCF_000001515.7_Pan_tro_3.0|NW_015974949.1_183408-183467_2648
GTGATGTAACACTTGTCTAGGCTCTGCCTACA-GGGGCTTTGTGACATATCTCTGCACTGA
>Pan_troglodytes~GCF_000001515.7_Pan_tro_3.0|NW_015974949.1_186303-186370_2649
TCACCCAAATGATGCAAATCTTCTCTAGGCTCTGCAGTGAGGGGA-ATTGTGACATATTTCTGAAATGA
>Pan_troglodytes~GCF_000001515.7_Pan_tro_3.0|NW_015974949.1_186371-186439_2650
TCACCGACGTGATGTAAACCATTTCCAGGCTTTTTGTACAGGGGACATTGTGATAAATCTCTGCACTGA
>Pan_troglodytes~GCF_000001515.7_Pan_tro_3.0|NW_015974949.1_186712-186780_2651
TCACCCAGGTGATGTAACAATTGTCCTGGCTTTGCCTACAGGGGGCTTTGTGATATACATTTCCACTGA
>Pan_troglodytes~GCF_000001515.7_Pan_tro_3.0|NW_015974949.1_186917-186978_2652
AGGTGATGTAACACTTGTCTAGGCTCTGCCTACACGGGA-ATTCTCACATATCTCTGCACTGA
>Pan_troglodytes~GCF_000001515.7_Pan_tro_3.0|NW_015974949.1_187258-187326_2653
TCACCTAGGTGATGTAAGCCTGGTATGGGCTTTGCCTACAGACGGCTTTGTGACATATCTATGCACTGA
>Pan_troglodytes~GCF_000001515.7_Pan_tro_3.0|NW_015974949.1_187327-187395_2654
TCACCCAGGTGATGTAACTCTTGTCTGGGCTATGTCTACAGGGATTTTTGTGACATATCACTGCACTGA
>Pan_troglodytes~GCF_000001515.7_Pan_tro_3.0|NW_015974949.1_188282-188348_2655
CACCCAGGTGATATAACTCTTGTCTAGGCTCTGCCTACA-GGGGGCTTGTGACATATCTCTGCACTGA
>Pan_troglodytes~GCF_000001515.7_Pan_tro_3.0|NW_015974949.1_188621-188689_2656
TCACCCAGGTGATGTAACTCTTTTCTAGGCTCTGCTCACAGGGGGTATTGTGACTTACCTCTGCACTGA
>Pan_troglodytes~GCF_000001515.7_Pan_tro_3.0|NW_015974949.1_188893-188961_2657
TCACCCAGGTGATGGGACTCTTCTCTAGGCTATGCCTACTGGGGGCATGGTCACATATATCTGCACTGA
>Pan_troglodytes~GCF_000001515.7_Pan_tro_3.0|NW_015974949.1_189032-189099_2658
TCACCGAGGTGATGTAACTCTTGTCCAGGCTCTGCCTATAGGGGGCCTTGTGACATATCTCTGCACTG
>Pan_troglodytes~GCF_000001515.7_Pan_tro_3.0|NW_015974949.1_189303-189362_2659
GTGATGTAACAATTGTTTAGGCTCTGCCTACA-GGGGCTTTGTGACATATCTCTGCACTGA
>Pan_troglodytes~GCF_000001515.7_Pan_tro_3.0|NW_015974949.1_190502-190572_2660
TCACCCAGATGATTTAAAAATTTTTCTCGTCTCTGTCTACCAGAGGGCACTGTGACATCACTCTGCACGGA
>Pan_troglodytes~GCF_000001515.7_Pan_tro_3.0|NW_015974949.1_191937-192003_2661
CACCCAGGTGATATAACTCTTGTCTAGGCTCTGCCTACA-GGGGGCTTGTGACATATCTCTGCACTGA
>Pan_troglodytes~GCF_000001515.7_Pan_tro_3.0|NW_015974949.1_192276-192344_2662
TCACCCAGGTGATGTAACTCTTTTCTAGGCTCTGCTCACAGGGGGTATTGTGACTTACCTCTGCACTGA
>Pan_troglodytes~GCF_000001515.7_Pan_tro_3.0|NW_015974949.1_192481-192547_2663
TCACCCAGGTGATG-GACTGTTGTCTTGGATTTGCCTA-TGGGGGCATTGTGACATATCTCTGCACTGA
>Pan_troglodytes~GCF_000001515.7_Pan_tro_3.0|NW_015974949.1_192548-192616_2664
TCACCCAGGTGATGGGACTCTTCTCTAGGCTATGTCTACTAGGGGCATGGTCACATATATCTGCACTGA
>Pan_troglodytes~GCF_000001515.7_Pan_tro_3.0|NW_015974949.1_192686-192753_2665
TCACCGAGGTGATGTAACTCTTGTCCAGGCTCTGCCTATAGGGGGCCTTGTGACATATCTCTGCACTG
>Pan_troglodytes~GCF_000001515.7_Pan_tro_3.0|NW_015974949.1_193025-193084_2666
GTGATGTAACAATTGTTTAGGCTCTGCCTACA-GGGGCTTTGTGACATATCTCTGCACTGA
>Pan_troglodytes~GCF_000001515.7_Pan_tro_3.0|NW_015974949.1_193901-193968_2667
TCACCTAGGTCATGTAACTCTTGTCTAGGCTCTGCCTACAGAGGCATTGTA-ACATATTTCTGCACTGA
>Pan_troglodytes~GCF_000001515.7_Pan_tro_3.0|NW_015974949.1_194376-194444_2668
TCACCCAAGTGATGTAACTATAGTCTAGGCATTACCTACAGGGGGCTTTGTGACATACCTTTGTACTGA
>Pan_troglodytes~GCF_000001515.7_Pan_tro_3.0|NW_015974949.1_194578-194646_2669
TCACCTAGGTGATGTAACTCTTGTTTACCCTCTGCCCAAAGGGGGCATTGTGAAATATATCTGCACTGA
>Pan_troglodytes~GCF_000001515.7_Pan_tro_3.0|NW_015974949.1_194790-194851_2670
AGGTGATGTAACTCTTCTCTAGGCTCTGCCTACT-GGGGCATTGTGACATATCTCTGCACTGA
>Pan_troglodytes~GCF_000001515.7_Pan_tro_3.0|NW_015974949.1_194852-194920_2671
TCACCCAGGTGATGTAAAACTTTTCTAGTCTCTGCCTACAGAGGGCACTGTGACATCACTCTGCACGGA
>Pan_troglodytes~GCF_000001515.7_Pan_tro_3.0|NW_015974949.1_194921-194988_2672
TCACCTGGGTTATGTAACTCTTGTCTAGGCTCTGCCTA-TGGAGGTATTGTGACTTATTTCTGCACTGA
>Pan_troglodytes~GCF_000001515.7_Pan_tro_3.0|NW_015974949.1_195263-195331_2673
TCACCGAGATGATGTAACTCTTGTATACGCTTCGCCGACACGGGGCATTGAGACATATCTCTGCACTGA
>Pan_troglodytes~GCF_000001515.7_Pan_tro_3.0|NW_015974949.1_195332-195400_2674
TCACAGAGGTGATGCAACTCTTGTCTGGAATATGCTTACAGGGGGCATTGTGACATATCTCTGCCCTGA
>Pan_troglodytes~GCF_000001515.7_Pan_tro_3.0|NW_015974949.1_195606-195674_2675
TCACCCAGGTGATGTAACCCTTGTCTAGACTCTGCCAAAAGGGGGCATTGTGAGATTACTCTGCACTGA
>Pan_troglodytes~GCF_000001515.7_Pan_tro_3.0|NW_015974949.1_195811-195877_2676
TCACCCAGGTGATG-GACTCCTGTCTTGGATCTGCCTA-TGGGGGCATTGTGACATATCTCTGCACTGA
>Pan_troglodytes~GCF_000001515.7_Pan_tro_3.0|NW_015974949.1_195946-196014_2677
TCACACAGGTGATGTTACAAATTTCTGGAATTCGTCTATAGGGGTCTTTGTGACATATCTTTGCACTGA
>Pan_troglodytes~GCF_000001515.7_Pan_tro_3.0|NW_015974949.1_196015-196082_2678
TCACCCAGGAGATGTAACTCTTGTCTAGGCTCGGCCTACAGGGGTT-TTGTGACATATTTCTGCACTGA
>Pan_troglodytes~GCF_000001515.7_Pan_tro_3.0|NW_015974949.1_196495-196563_2679
TCACCGAGGTGATGTAAATCATTTCCAGGCGTTTTGTACAGGGGACATTGTGATATATCTCTGCGCTGA
>Pan_troglodytes~GCF_000001515.7_Pan_tro_3.0|NW_015974949.1_196836-196904_2680
TCACCCAGGTGATGTAACAATTGTGCTGGCTTTGCCTGCAGGGGGCTTTGTGATATACATTTCCACAGA
>Pan_troglodytes~GCF_000001515.7_Pan_tro_3.0|NW_015974949.1_197315-197381_2681
TCTCTGATGTGATGCAACTCTTGTCTAGGCACTGCCTACAGGGGACATTGGTACATATCTCTGCACT
>Pan_troglodytes~GCF_000001515.7_Pan_tro_3.0|NW_015974949.1_197382-197450_2682
TCACCTAGGTGATGTGAGCCTTGTATGGGCTTTGCCTACAGAAGTCTATGTGACATATCTAAGCACTGA
>Pan_troglodytes~GCF_000001515.7_Pan_tro_3.0|NW_015974949.1_197792-197860_2683
TCACCCAGGTGATGTAACTATTTTCTAGGCTCCACCTACAGGGGGTATTGTGACGTATCTCTGCACTGA
>Pan_troglodytes~GCF_000001515.7_Pan_tro_3.0|NW_015974949.1_197861-197929_2684
TCACCCAGGCGATGTAACTCTTGTCTAGGCTCCACCTACACGGGTTGTTGTGATGTATCTCTGCACTGA
>Pan_troglodytes~GCF_000001515.7_Pan_tro_3.0|NW_015974949.1_197930-197997_2685
TCACCCAGGTGATGTAACTCTTGTCTAGGGTCGGCCTACTGGGG-CTTTGTGACATATTTCTGTACTGA
>Pan_troglodytes~GCF_000001515.7_Pan_tro_3.0|NW_015974949.1_197998-198065_2686
TCACCCAGGAGATGTAACTCTTGTCTAGGTTCGGCCTACTGGGGCT-TTGTGACATATTTCTGTACTGA
>Pan_troglodytes~GCF_000001515.7_Pan_tro_3.0|NW_015974949.1_198066-198134_2687
TCACCCAGCTGATGTAACAATTCTCTGGGATTTGTCTACAGGGGGCTTTTTGACATATCTTTGGACTGA
>Pan_troglodytes~GCF_000001515.7_Pan_tro_3.0|NW_015974949.1_198408-198473_2688
TCACCCAGGTGATGTCAGCCTTGTCTAGGCTCTGCCAAAATGGGGCATTGTGACATAACCCTGCAC
>Pan_troglodytes~GCF_000001515.7_Pan_tro_3.0|NW_015974949.1_198610-198676_2689
TCACCCTGGTGATGTAA--CTTGTCTAGGCTCTGACTACTGGAGACCTTGTGACATATCTCCGCACTGA
>Pan_troglodytes~GCF_000001515.7_Pan_tro_3.0|NW_015974949.1_198677-198744_2690
TCACGCAGGTGATGTAACTCTTGTCTAGGCTCTGCCTACAGGGGC-TTTGTGACATATCTCTGCACTGA
>Pan_troglodytes~GCF_000001515.7_Pan_tro_3.0|NW_015974949.1_198813-198881_2691
TCAACCAGGTGATGTAACCCTTGTCTGGGCTCTGCCAAAAGGGGGCATTGTGACATAACTCTCCACTGA
>Pan_troglodytes~GCF_000001515.7_Pan_tro_3.0|NW_015974949.1_199225-199292_2692
TCACCCAGGTGATGTAACTCTTGTCTAGGCTCTGCCTACAGGGGCATTTTA-ACATATCACTCCACTGA
>Pan_troglodytes~GCF_000001515.7_Pan_tro_3.0|NW_015974949.1_199293-199361_2693
TCGCTGAGGTGATGTAAAACTTGTCTAGGCTTTGCCTACAGTGGGATTTATGACATATTTCTTCACTGA
>Pan_troglodytes~GCF_000001515.7_Pan_tro_3.0|NW_015974949.1_199772-199840_2694
TCACCGAGGTGATGCAACTATTGTCTGGGATCTGCTTACAGGGGGCATTGTGACATATCACTGCCCTGA
>Pan_troglodytes~GCF_000001515.7_Pan_tro_3.0|NW_015974949.1_200043-200104_2695
AAGTGATGTAACTCTTGTCTAGGCTCTGCCGACAG-GGGATTTGTGACATATCCCTGCACTGA
>Pan_troglodytes~GCF_000001515.7_Pan_tro_3.0|NW_015974949.1_200241-200308_2696
TCACACAGGTGATGGGACACTTGTCTAGGCTCTGTGTA-TGGGGGATTTGTGACATATCTCTGCACTGA
>Pan_troglodytes~GCF_000001515.7_Pan_tro_3.0|NW_015974949.1_200376-200444_2697
TCACCGAGGTGATGTAACTCTTGTCCAGGCTCTGCCTATAGGGGGTCTTGTGACATATTTCTGCACTGA
>Pan_troglodytes~GCF_000001515.7_Pan_tro_3.0|NW_015974949.1_200513-200581_2698
TCATCCAGGTGATGGGACTCTTCTCTAGGCTGTGCCTGCTGGGGGCATTGTCACATATTTCTGCACTGA
>Pan_troglodytes~GCF_000001515.7_Pan_tro_3.0|NW_015974949.1_200717-200785_2699
TCACACAGGTGATGTAACTATTGTCTAGGCTCTGTTTACAGGGGGTATTGTGACATACTTCTGCACTGA
>Pan_troglodytes~GCF_000001515.7_Pan_tro_3.0|NW_015974949.1_200924-200989_2700
CTGAGGTGATCCAACTCTTGCCTGGTCCCTGCCTACTGGGGACATTGTGACATATCTCTGCACTGA
>Pan_troglodytes~GCF_000001515.7_Pan_tro_3.0|NW_015974949.1_201125-201193_2701
TCAACCAGGTGATATAACTCTTCTCTAGGATCTGCCTAGAGGGTGCTTTTTGACATATCACTGCAATGA
>Pan_troglodytes~GCF_000001515.7_Pan_tro_3.0|NW_015974949.1_201806-201874_2702
TCACCCAAGTGATGTAACTATTGTCTAGGCTTTGCCTGCAGGGGGCTTCGTGACATACCTTTGGACTGA
>Pan_troglodytes~GCF_000001515.7_Pan_tro_3.0|NW_015974949.1_202077-202145_2703
TCACCCAGGTGATTCAACTCTTGTCTAGGATCTGCCCACAGGGGGTATTGTGAAATATCTCTGTACTGA
>Pan_troglodytes~GCF_000001515.7_Pan_tro_3.0|NW_015974949.1_202287-202349_2704
AGTTGATGTAACTCTTACCTAGGCTTTGCCTACAGGGGACATTGTGACATATCTCTGCACTGA
>Pan_troglodytes~GCF_000001515.7_Pan_tro_3.0|NW_015974949.1_202350-202418_2705
TCACCCAGGTGATGCAACTCTTCTCTGTGATCTGCCTACAGGGGACATTTTGACATATATCTGCACTGA
>Pan_troglodytes~GCF_000001515.7_Pan_tro_3.0|NW_015974949.1_202488-202555_2706
TCACCCGTGTTATGTAACTCTTGTCTAGGCTCTGCCTATGGGGG-CATTTTGACTTATCTCTGCACTGA
>Pan_troglodytes~GCF_000001515.7_Pan_tro_3.0|NW_015974949.1_202624-202692_2707
TCGCTGAGGTGATGTAAAACTTGTCTAGGCTTTGCCTACATTGGGATTTATGACATATCTCTGCACTGA
>Pan_troglodytes~GCF_000001515.7_Pan_tro_3.0|NW_015974949.1_202693-202761_2708
TCACCCAGGTGATGTAACTCTTGTCTTGGCTCTCCTTACAGGGGGTATTGTGAGATATCTCTGCACTGA
>Pan_troglodytes~GCF_000001515.7_Pan_tro_3.0|NW_015974949.1_202764-202829_2709
ACCCAGGTGATGTTACTCTTGTCTAGGCTCTGCCTACAGGGGCATTTTA-ACATATCACTGCACTGA
>Pan_troglodytes~GCF_000001515.7_Pan_tro_3.0|NW_015974949.1_202830-202898_2710
TCACCAAGATGATGTAACTCTTGTATAAGCTTCGCCGACAGAGGGCATTGAGACATAACTCTGCACTGA
>Pan_troglodytes~GCF_000001515.7_Pan_tro_3.0|NW_015974949.1_203305-203373_2711
TCACACAGGTGTTATAACTCTTCTCTAGGATCTGCCTACAGGGAGCTTTGTGATATATCGCTACAATGA
>Pan_troglodytes~GCF_000001515.7_Pan_tro_3.0|NW_015974949.1_203442-203509_2712
TCACCTAGGTCATGTAACTCTTTTCTAGGCTCTGCCTACAGTGG-CAATGTGACATATCCCTGCACTGA
>Pan_troglodytes~GCF_000001515.7_Pan_tro_3.0|NW_015974949.1_203510-203578_2713
TCACCCAGGTGATGTAACTCTTTTCTAGGATCTGCCTACAGGGTGCTTTGTGACATGTCCCTTCAATGA
>Pan_troglodytes~GCF_000001515.7_Pan_tro_3.0|NW_015974949.1_203715-203782_2714
TCACCCAGGTGATGTAGCTCTTGTCTAGGCTCTGCCTACAGGGGCATTTTA-ACATATCACTGCACTGA
>Pan_troglodytes~GCF_000001515.7_Pan_tro_3.0|NW_015974949.1_203852-203918_2715
TCACCCAGGTGATGTAACTGTTCTCTAGGCTCTGCCTACTGGAGACATTGTGATATATCTCCCCACT
>Pan_troglodytes~GCF_000001515.7_Pan_tro_3.0|NW_015974949.1_204397-204465_2716
TCACCCAGGTGATGTAACAATATTGTAGGATTTGTCTACAGGGGGCTTTGTGGCATATCTTTGAACTGA
>Pan_troglodytes~GCF_000001515.7_Pan_tro_3.0|NW_015974949.1_204671-204739_2717
TCACCTAGGTTATGTCACTGTTGAGCACTCTCTGCCTACAGGGGGCATTGTGAAATATCTCTGCACTGA
>Pan_troglodytes~GCF_000001515.7_Pan_tro_3.0|NW_015974949.1_204740-204808_2718
TCACCCAGGTGATGGGACTCTTCTCTATATTCTGCTTAGAGGGGGATTTGTGACATATCTCTGCACTGA
>Pan_troglodytes~GCF_000001515.7_Pan_tro_3.0|NW_015974949.1_204877-204945_2719
TCACCCACGTGATGTAACTCTTTTCTAGGCTCTGTCTACAGGGATTTTTGTGACATATCACTGCACTGA
>Pan_troglodytes~GCF_000001515.7_Pan_tro_3.0|NW_015974949.1_204946-205014_2720
TCTCCTAGGTGATGTAAGCATTGTATGGGCTTTGCCTACAGAAGGCATTGTGACATATCTATGCACTGA
>Pan_troglodytes~GCF_000001515.7_Pan_tro_3.0|NW_015974949.1_205083-205150_2721
TCACCCAGGTGATGTAACTCTTTTCTAGTCTCTGCCTACAG-GGGATTTGTGTCATATCTCTGCACGGA
>Pan_troglodytes~GCF_000001515.7_Pan_tro_3.0|NW_015974949.1_205151-205219_2722
TCCCCCGGGTTATGTAACTCTTGTCTAGGCTCTGCCTACAGGGTGTATTGTGACATATTTCTGCACTGA
>Pan_troglodytes~GCF_000001515.7_Pan_tro_3.0|NW_015974949.1_205220-205287_2723
TCACCCAGGTGATGTAACTCTTGTCTAGGCTCCACCTACAGGGGGTATTGTGACGTATCTCTGCACTG
>Pan_troglodytes~GCF_000001515.7_Pan_tro_3.0|NW_015974949.1_205832-205900_2724
TCACCCAGGTGATGTAACTCTTTTCTAGGATCTGCCTACAAGGTGCT-TTGTGACATATCGCTGCAATGA
>Pan_troglodytes~GCF_000001515.7_Pan_tro_3.0|NW_015974949.1_206174-206240_2725
TCAC-CTAGGTGACG-GACTCTTGTCTTTGATCTGCCTA-TGGGGACATTGTGACATATCTCTGCACTGA
>Pan_troglodytes~GCF_000001515.7_Pan_tro_3.0|NW_015974949.1_206309-206377_2726
TCACCAAAGTGATGTAACTATTGTCTAGGCTTTGCCTACAGGGTGTTTTGTGACATACCTTTGCACTGA
>Pan_troglodytes~GCF_000001515.7_Pan_tro_3.0|NW_015974949.1_206580-206648_2727
TCACCCAGGTGATTCAACTCTTGTCTAGGATCTGCCTACAGGGGATATTGTGTAAAC-TCTCTGCACTGA
>Pan_troglodytes~GCF_000001515.7_Pan_tro_3.0|NW_015974949.1_206649-206716_2728
TCAACTAGGTGATGTAACTCTTGTCTAGGCTCTGACTACAGGGGCG-TTTTCACATACCCCTGAACTGA
>Pan_troglodytes~GCF_000001515.7_Pan_tro_3.0|NW_015974949.1_206723-206785_2729
AGGTGATGTAACTCTTACCTAGGCTTTGTCTACAGGGGGCATTGTGACATATCTCTGCACTGA
>Pan_troglodytes~GCF_000001515.7_Pan_tro_3.0|NW_015974949.1_206786-206854_2730
TCACTCATGTGATGTAACTCTTTCTTAGTCTCTGACTACAGAGGGCGTTGTGACATCACTCTGCACGGA
>Pan_troglodytes~GCF_000001515.7_Pan_tro_3.0|NW_015974949.1_206855-206922_2731
TCACCCGGGTTATGTAACTCTTGTCTAGGCTCTGCCTATGGGGG-CATTGTGACTTATCTCTGCACTGA
>Pan_troglodytes~GCF_000001515.7_Pan_tro_3.0|NW_015974949.1_207126-207194_2732
TCACCCAGGTGATATAACTCTTCTCTAGGATCGGCCTACATGGTGCTTTGTGACATCTCCTTGCAATGA
>Pan_troglodytes~GCF_000001515.7_Pan_tro_3.0|NW_015974949.1_207602-207670_2733
TCACCCAAGTGATGTAATTATTGTCTAGGCTTTGCCTACAGGTGGCTTTGTGACATACCTTTGCACTGA
>Pan_troglodytes~GCF_000001515.7_Pan_tro_3.0|NW_015974949.1_207802-207870_2734
TCACCTAGGTGATGTAACTCTTGTCTACCCTCTGCCCAAAGGGTGCATTGAGAATTATCTTTGCACTGA
>Pan_troglodytes~GCF_000001515.7_Pan_tro_3.0|NW_015974949.1_207871-207939_2735
TCACCCAGGTGATTCAACTCTTGTCTAGGATCTGCCTACAGGGGGTATTGTGAAATAACCCTGCACTGA
>Pan_troglodytes~GCF_000001515.7_Pan_tro_3.0|NW_015974949.1_207940-208007_2736
TCAACTAGGTGATGTAACTCTTGTCTAGGCTCTGCCTA-TGGGGGCATTGTGACTTATCTCTGCACTGA
>Pan_troglodytes~GCF_000001515.7_Pan_tro_3.0|NW_015974949.1_208282-208350_2737
TCACCGAGGTGATGCAACTCTTGTCTGGGATCTGCTGACAGGAGGCATTGTGACATATCTCTGCCCTGA
>Pan_troglodytes~GCF_000001515.7_Pan_tro_3.0|NW_015974949.1_208351-208419_2738
TCACCCAGGTGATGTAACTCTTGTCTAGGCTGTATTTACAGGTGGTATTGTGACATATCTCTGCTCTGA
>Pan_troglodytes~GCF_000001515.7_Pan_tro_3.0|NW_015974949.1_209030-209097_2739
TCACCGACGTGAGGTAACTCTTGTCCAGGCTCTGCCTGTA-GGGGCCTTGTGACGTATCTCTGCACTGA
>Pan_troglodytes~GCF_000001515.7_Pan_tro_3.0|NW_015974949.1_209098-209165_2740
TCATCTAGGTGATGTAACACTTGCTAACGCTCTGCCTGCA-GGGGCATTGTGAAATATCTCTGCACTGA
>Pan_troglodytes~GCF_000001515.7_Pan_tro_3.0|NW_015974949.1_209370-209433_2741
TCACTCAGGTGATGTAACTATTGTCTAGGCTCTGCTTAAAGGGGCC-TTGTCACATATCTCTGCA
>Pan_troglodytes~GCF_000001515.7_Pan_tro_3.0|NW_015974949.1_209438-209506_2742
TCACCCAGGTGATATAACTCCGGTCTGCGCTCTGCATACAGGGGGTATTGTGACATATCTCTGCACTGA
>Pan_troglodytes~GCF_000001515.7_Pan_tro_3.0|NW_015974949.1_209648-209710_2743
AGGTGATCCAACTCTTTCCTGGTCTCTGCATACTGGGGACATTGTGACATATCTCTGCACTGA
>Pan_troglodytes~GCF_000001515.7_Pan_tro_3.0|NW_015974949.1_209846-209914_2744
TCACACAGGTGATATAACTCTTCTCTAGGATCTGTCTACAGGGTGCTTTGTGACATATCCCAGCAATGA
>Pan_troglodytes~GCF_000001515.7_Pan_tro_3.0|NW_015974949.1_210051-210119_2745
TCACCCAGGTGTTGCAAGTCTTCTCCATGCTCTGCCTACAGGGGGCATTGTGACATATCTCTGCACTGA
>Pan_troglodytes~GCF_000001515.7_Pan_tro_3.0|NW_015974949.1_210120-210188_2746
TCACCCAGGTGATGTAAGTCTTTTCTAGTCTCTGCCTACAGAGGGCGTTGTGACATCACCCTGCAGGGA
>Pan_troglodytes~GCF_000001515.7_Pan_tro_3.0|NW_015974949.1_210189-210256_2747
TCACCCTGGTTATGTAACTCTTGTCTAGGCTCTGCCTATGTTG-G-CATTGTGACTTCACTCTGCACTGA
>Pan_troglodytes~GCF_000001515.7_Pan_tro_3.0|NW_015974949.1_210325-210393_2748
TCACTGAGGTGATGTAAAACTTGTCTAGGCTTTGCCTACAGTGGGATTTATGACATATCTCTGCACTGA
>Pan_troglodytes~GCF_000001515.7_Pan_tro_3.0|NW_015974949.1_210394-210462_2749
TCACCCAGGTGATGTAACTGTTGTGTAGACTTTGCTTACATGGGATATTGTGAGATATCTCTGCACTGA
>Pan_troglodytes~GCF_000001515.7_Pan_tro_3.0|NW_015974949.1_210463-210530_2750
TCACCCAGGTGATGTAACTCTTGTCTAGGCTCTGCCTACAGGGGCATTTTA-ACATATCACTGCACTGA
>Pan_troglodytes~GCF_000001515.7_Pan_tro_3.0|NW_015974949.1_210600-210668_2751
TCACCGAGGTGATGCAACTCTTTCCTGGGATCTGCTTACATGGGGCATTGTGACATATCTCTGCCCTGA
>Pan_troglodytes~GCF_000001515.7_Pan_tro_3.0|NW_015974949.1_210874-210942_2752
TCACCAAGGTGATGTAACCTTTGCCTAGGCTCTGCCAAAAGGGGGCATTGTGACATAACTCTGCACTGA
>Pan_troglodytes~GCF_000001515.7_Pan_tro_3.0|NW_015974949.1_210943-211010_2753
TCACGCAGGTGATGGGACACTTGTCTAGGCTCTGCCTACAGGGGCATTGTG-ACTTATCTCTGCAGTGA
>Pan_troglodytes~GCF_000001515.7_Pan_tro_3.0|NW_015974949.1_211281-211349_2754
TCACCAAGGTGATGTAACAGTTTTCTGGGATTTGTCTACAGGGGGCTTTGTGACATATGTTTGCACTGA
>Pan_troglodytes~GCF_000001515.7_Pan_tro_3.0|NW_015974949.1_211350-211417_2755
TCACCCAGGAGATGTAACTCTTGTCTAGGCTCGGCCTACCGGGGAT-TTGTGACATATTTCTGCACTGA
>Pan_troglodytes~GCF_000001515.7_Pan_tro_3.0|NW_015974949.1_211486-211554_2756
TCACCCAGGAGATGTAACTCTTGTCTAGGCTCCACCTACAGGGGGTATTGTGACCTATCTCAGCACTGA
>Pan_troglodytes~GCF_000001515.7_Pan_tro_3.0|NW_015974949.1_211557-211623_2757
ACCCAGGTGATGTAACTCTTGTCTAGGCTCCACCTACAGGGGGTATTGTAATGTATCTCTGCACTGA
>Pan_troglodytes~GCF_000001515.7_Pan_tro_3.0|NW_015974949.1_211692-211760_2758
TCACCTAGGTTATGTCACTCTTGAGTACTCTCTGCCTACAGGGGGCATTGTGAAATATCTCTGCACTGA
>Pan_troglodytes~GCF_000001515.7_Pan_tro_3.0|NW_015974949.1_211898-211966_2759
TCACCCAGGTGATATAACTCTTTTCTAGGCTCTGTCTACAGGGATTTTTGTGGCATATAACTGCACTGA
>Pan_troglodytes~GCF_000001515.7_Pan_tro_3.0|NW_015974949.1_212044-212103_2760
GTGATGAAACTCTTGTCTAGGATCTGCCTAAAGGGACT-TTGTGACATATCTCTGCACTGA
>Pan_troglodytes~GCF_000001515.7_Pan_tro_3.0|NW_015974949.1_212918-212986_2761
TCACCCAAGTGAAGTAACTATTGTCTAGGCTTTGCCTACAAGGGGCTTTGTGACATACATTTGCACTGA
>Pan_troglodytes~GCF_000001515.7_Pan_tro_3.0|NW_015974949.1_213120-213188_2762
TCACCTAGGTGATGTAACCATTGTCTACCCTCTACCCAAAGGGGGCATTGTGAAATATCTCTGCACTGA
>Pan_troglodytes~GCF_000001515.7_Pan_tro_3.0|NW_015974949.1_213189-213257_2763
TCACCCAGGTGATTCAACTCTTGTCTAGGATCTGTCCACAGGGGATATTGTGAAATATCTCTGCACTGA
>Pan_troglodytes~GCF_000001515.7_Pan_tro_3.0|NW_015974949.1_213258-213325_2764
TCAACTAGGTGATGTAACTCTTGTCTAGGCTCTGCCTACAGGGTCG-TTTTCGCATATCCCTGAACTGA
>Pan_troglodytes~GCF_000001515.7_Pan_tro_3.0|NW_015974949.1_213464-213532_2765
TCACCCAGGTGATGCAACTCTTCTCTATGCTCTGCCTGCAGGGGGCATTGTGACATATCTCCGCACTGA
>Pan_troglodytes~GCF_000001515.7_Pan_tro_3.0|NW_015974949.1_213533-213598_2766
TCACCCAGGTGATGTAACTCTTTTCTAGGATGTGCCTACAGAGGGCGTTGTGACTTCACTCTGCAC
>Pan_troglodytes~GCF_000001515.7_Pan_tro_3.0|NW_015974949.1_213738-213806_2767
TCGCTGAGGTGATGTAAAACTTTTCTAGGCTTTGCCTACAGTGGGATTTATGACATATCTCTGCACTGA
>Pan_troglodytes~GCF_000001515.7_Pan_tro_3.0|NW_015974949.1_213876-213944_2768
TCACCCAGGTGATGTAACTCTTTTCTAGGCTCTGCCTACAGGGGCATTTTTCACATATCTCTGCACTGA
>Pan_troglodytes~GCF_000001515.7_Pan_tro_3.0|NW_015974949.1_213945-214013_2769
TCACGGAGATGATGTAACTCTAGTATAGGCTTCGCCGACAGGGGGCATTGAGACATATCTCTGCACTGA
>Pan_troglodytes~GCF_000001515.7_Pan_tro_3.0|NW_015974949.1_214083-214151_2770
TCACCCAGGTGATGTAACTCTTGTCTAGGCTCTGCCTACTGGAGACATTGTGACATATCTCCGCACTGA
>Pan_troglodytes~GCF_000001515.7_Pan_tro_3.0|NW_015974949.1_214288-214353_2771
TCACCCAGGTGACGTAACCCTTGTCTAGGCTCTGCCAAAATGGGGCATTGTGACATAACTCTGCAC
>Pan_troglodytes~GCF_000001515.7_Pan_tro_3.0|NW_015974949.1_214493-214556_2772
TCATCCAGGTGATGGACTC--TTGCCTTTGATCTGCCTA-TGGGGGCATAGTGACATATCTCTGCAC
>Pan_troglodytes~GCF_000001515.7_Pan_tro_3.0|NW_015974949.1_214628-214696_2773
TCACCCAGGTGATGTAGCAATTTTCTGGGACTTGTCTACAGCGGGCTTCGTGACATATCTTTGCACTGA
>Pan_troglodytes~GCF_000001515.7_Pan_tro_3.0|NW_015974949.1_214765-214832_2774
TCACCCAGGTGATGTAACTCTTGTTTAGTCTCTGCTTACA-GGGGCTTTGTGACATATCTCTGCACTGA
>Pan_troglodytes~GCF_000001515.7_Pan_tro_3.0|NW_015974949.1_214970-215035_2775
TCACCTAGGTTATGTAACTCTTCTCCA--CTCTGCCTACAGGGGGCATTGTGAAATATCTCTGCACTG
>Pan_troglodytes~GCF_000001515.7_Pan_tro_3.0|NW_015974949.1_215323-215391_2776
TCACCTAGGTGATGTAACTCTTGTCTACCCTGTGCCCAAAGGGGGCATTGTGAAATATCTCTGCACTGA
>Pan_troglodytes~GCF_000001515.7_Pan_tro_3.0|NW_015974949.1_215392-215460_2777
TCACCCAGGTGATTCAACTCTTGTCTAGGATCTGCCCACAGGGGGTTTTGTGAAATATCTCTGCACTGA
>Pan_troglodytes~GCF_000001515.7_Pan_tro_3.0|NW_015974949.1_215598-215666_2778
TCACCTAGGTGATGCAACTCTTCTCTATGCTCTGCCTACAGGGGACATTGTGACGTATGTGTGCACTGA
>Pan_troglodytes~GCF_000001515.7_Pan_tro_3.0|NW_015974949.1_215667-215735_2779
TCACCCAGGTGATGCAGCTCTTGTCTATGCTCTGTCTACAGGGGGCATTGTGACATATCGCTGCACTGA
>Pan_troglodytes~GCF_000001515.7_Pan_tro_3.0|NW_015974949.1_215736-215801_2780
TCACCCAGGTGATGTAACTATTTTCTAGTCTCTGACTACAGAGGGCGTTTTGACATCACTATGCAC
>Pan_troglodytes~GCF_000001515.7_Pan_tro_3.0|NW_015974949.1_215941-216009_2781
TCGCTGAGGTGATGTAAAACTTGTCTAGGCTTTGCCTACAGTGGTATTAATGACATATCTCTGCACTGA
>Pan_troglodytes~GCF_000001515.7_Pan_tro_3.0|NW_015974949.1_216010-216078_2782
TCACCCAAGTGATGTAACTCTTGTCTAGGCTCTGCTTACAGAGGGTATTGTGGGATATCTCTGCACTGA
>Pan_troglodytes~GCF_000001515.7_Pan_tro_3.0|NW_015974949.1_216079-216146_2783
TCACCGAGATGATGTAACTCTTGTCTAGGCTCTGCCTACAGAGGCA-TTTTCACATATCACTGCACTGA
>Pan_troglodytes~GCF_000001515.7_Pan_tro_3.0|NW_015974949.1_216216-216284_2784
TCACCGAGGTGATGCAACTCTTGTCTGGGATCTGCTTACAGGGGGCACTGTGACATATCTATGCCCTGA
>Pan_troglodytes~GCF_000001515.7_Pan_tro_3.0|NW_015974949.1_216285-216353_2785
TCATCCAGGTGATGTAAATCTTCTCTAGGCTCTGCCTACTGGAGACATTGTGACATATCTCCACACTGA
>Pan_troglodytes~GCF_000001515.7_Pan_tro_3.0|NW_015974949.1_216490-216558_2786
TCACCCAGGTGATGTAACCCTTGTCTAGGCTCTGCCAAAATGGGGCATTGTGACATAACTCTGCACAGA
>Pan_troglodytes~GCF_000001515.7_Pan_tro_3.0|NW_015974949.1_217035-217103_2787
TCACCCAGATTATGTAACTCTTGTCTAGGCTCCACCTACAGGGGGTATTGTGACGTTTCTATGCACTGA
>Pan_troglodytes~GCF_000001515.7_Pan_tro_3.0|NW_015974949.1_217309-217377_2788
TCACCCAGGTGATGTAACTCTTGTCTAGGCTCTGTCTACAGGGATTTTTGCGACATATCACTACACTGA
>Pan_troglodytes~GCF_000001515.7_Pan_tro_3.0|NW_015974949.1_217378-217446_2789
TCACATAGGTGATGTAAGCCTTTTGTGGGCTTTGCGTACAGAAGGCTTTGTGACATTTATATGCACTGA
>Pan_troglodytes~GCF_000001515.7_Pan_tro_3.0|NW_015974949.1_217722-217787_2790
ACCTAGGTGATGTAACACTTGTCTAGGCTCTGCCTAGACGGGA-ATTCTCACATATCTCTGCACTGA
>Pan_troglodytes~GCF_000001515.7_Pan_tro_3.0|NW_015974949.1_217924-217995_2791
TCACCCAGGTGATGTAACAATTGTCTGGGCTTTGCCTACAGGGGGCTTTGTGATGATATACATTTCCACTGA
>Pan_troglodytes~GCF_000001515.7_Pan_tro_3.0|NW_015974949.1_218270-218336_2792
ACCGACGTGATGTAAATCATTTCCAGGCTTTTTGTACAGGGGACATTGTGATATATCTCTGCACTGA
>Pan_troglodytes~GCF_000001515.7_Pan_tro_3.0|NW_015974949.1_226186-226254_2793
TCACCGAGGTGATGTAACTCTTGTCCAGGCTCTGCCTATAGGGGGCCTTGTGACATATCTCTGCACTGA
>Pan_troglodytes~GCF_000001515.7_Pan_tro_3.0|NW_015974949.1_226325-226391_2794
ACCCAGGTGATGGGACTCTTCTCTAGGCTCTGCCTACTGGGGTCATTGTCACATATTTCTGCACTGA
>Pan_troglodytes~GCF_000001515.7_Pan_tro_3.0|NW_015974949.1_226527-226595_2795
TCACCCAAGGGAAGAAACTATTGTCAAGGCTTTGCCTACAGGGGGCTTTGTGACATACCATTGCACTGA
>Pan_troglodytes~GCF_000001515.7_Pan_tro_3.0|NW_015974949.1_226731-226797_2796
ACCTAGGTGATGTAACTATTGTCTACCCTCTGCCCAAAGGGGGCATTGTGAAATATCTCTGCACTGA
>Pan_troglodytes~GCF_000001515.7_Pan_tro_3.0|NW_015974949.1_226798-226866_2797
TCACCCAGGTGATGTAACTCTTTTCTAGTCTCTGCCTACAGAGGGTGTTGTGACATTACTCTGCACGGA
>Pan_troglodytes~GCF_000001515.7_Pan_tro_3.0|NW_015974949.1_227275-227343_2798
TCACCCATGTGATGTAAGTCTTGTCTAGGCTCTGCTAACAGGGGGTATTGTGACATATCTCTGCACTGA
>Pan_troglodytes~GCF_000001515.7_Pan_tro_3.0|NW_015974949.1_227485-227547_2799
AGGTGATCCAACTCTTGCCT-TGTCTCTGTCTACTGGGGACATTGTGACATATCTCTTCACTGA
>Pan_troglodytes~GCF_000001515.7_Pan_tro_3.0|NW_015974949.1_227888-227955_2800
TCATCCAAGTGATGTAACTCTTGTCTAGGATCTGCCTAAA-GGGACATTGTGACATAACTCTGCACTGA
>Pan_troglodytes~GCF_000001515.7_Pan_tro_3.0|NW_015974949.1_228024-228090_2801
TCACACTGGTG--GCAGACTCTTGTCT-TGTATCTGCCTA-TGGGGGCATTGTGACATATCTCTGCACTGA
>Pan_troglodytes~GCF_000001515.7_Pan_tro_3.0|NW_015974949.1_228159-228227_2802
TCACCCAAGTGATGTAACTATTGTCTAGGCTTTGCCCACAGGGGGCTTTGTGACATACATTTGCACTGA
>Pan_troglodytes~GCF_000001515.7_Pan_tro_3.0|NW_015974949.1_228361-228429_2803
TCACCTAGGTGATGTAATTCTTGTCTACCCTCTGCCCAAAGGGGGCATTGTGAAATATCTCTGCACTGA
>Pan_troglodytes~GCF_000001515.7_Pan_tro_3.0|NW_015974949.1_228430-228498_2804
TCACCCAGGTGATTCAACTCTTGTCTAGGATCTGCCTAGAGGGGGCATTGTGAAATATCTCTGCACTGA
>Pan_troglodytes~GCF_000001515.7_Pan_tro_3.0|NW_015974949.1_228505-228566_2805
AGGCGATGTAACTCTTGTCTAGGCTCTGCCTACAGGGGCG-TTTTCACATATCACCGAACTGA
>Pan_troglodytes~GCF_000001515.7_Pan_tro_3.0|NW_015974949.1_228636-228704_2806
TCACCCAGGTGATGCAACTCTTCTCTGTGCTCTGCCTAGAGGGGACATTGTGACAGATCCCTGCAATGA
>Pan_troglodytes~GCF_000001515.7_Pan_tro_3.0|NW_015974949.1_228705-228773_2807
TCACCCAGGTGATGCAACTCTTCTCTATGCTCTGCCTACTGGGGGCATTGTGACATATCTCTGCACTGA
>Pan_troglodytes~GCF_000001515.7_Pan_tro_3.0|NW_015974949.1_229603-229667_2808
TGAGGTGATGTAAAACTTGTCTAGGCTTTGCCTACAGTGAGATTTATGACATATCTCTGCACTGA
>Pan_troglodytes~GCF_000001515.7_Pan_tro_3.0|NW_015974949.1_229668-229736_2809
TCACCCAGGTGATGTAACTCTTGTCTAAGCTCTGCTTACAGGGGGTATTGTGAGATATCTCTGCACTGA
>Pan_troglodytes~GCF_000001515.7_Pan_tro_3.0|NW_015974949.1_229737-229804_2810
TCACCCAAGTGATGTAACTCTTGTCTAGACTCTGCCTACAGGCG-CATTTTAACATATCACTGCAGTGA
>Pan_troglodytes~GCF_000001515.7_Pan_tro_3.0|NW_015974949.1_229805-229873_2811
TCACCGAGATGATGTAACTCTTATATAGGCTTTGCTGACAGGGGGCATTGAGACATATCTCTGCACTGA
>Pan_troglodytes~GCF_000001515.7_Pan_tro_3.0|NW_015974949.1_229874-229942_2812
TCACCGATGTGATGTAACTCTTGTGTGGGATCTGCTTACAGGGGGCATTGTGACATAGCTCTGCACAGA
>Pan_troglodytes~GCF_000001515.7_Pan_tro_3.0|NW_015974949.1_229943-230001_2813
TCACCTAAGTTGTGTAACTCTTGTCCA--CTCTGCCTACAGGGGGCATTGTGAAATATCTC
>Pan_troglodytes~GCF_000001515.7_Pan_tro_3.0|NW_015974949.1_230115-230183_2814
TCACCTAGGTGATGTAATTCTTGTCTACCCTCTGCCCAAAGGGGGCATTGTGAAATATCTCTGCACTGA
>Pan_troglodytes~GCF_000001515.7_Pan_tro_3.0|NW_015974949.1_230184-230252_2815
TCACCCTGGTGATGGGACTCTTGTCTATACTCTGCCTAGAGGGGGATTTGTGACATATCTCTGCACTGA
>Pan_troglodytes~GCF_000001515.7_Pan_tro_3.0|NW_015974949.1_230321-230389_2816
TCACCCAGATGATGTAACTCTTGTCTTGGCTCTGTCTACAAGGATTTTTGTGACATACCACAGCACTGA
>Pan_troglodytes~GCF_000001515.7_Pan_tro_3.0|NW_015974949.1_231262-231321_2817
GTGATGTAACTCTTGTCTAGGATCTGCCTACAGGGGCT-TTGTGACATATCTCTGCACTGA
>Pan_troglodytes~GCF_000001515.7_Pan_tro_3.0|NW_015974949.1_231460-231521_2818
ACCAAGGTGATGTAACTCTTGTCTAGGCTGTGCCTACAGGGGG-ATTGAGACATATCTCAGCA
>Pan_troglodytes~GCF_000001515.7_Pan_tro_3.0|NW_015974949.1_231527-231593_2819
CCCGAGGTGATCCAACTCTTGCCTGGACTCTGCCTACTGGGGACATTGTGACATATCTCTGCACTGA
>Pan_troglodytes~GCF_000001515.7_Pan_tro_3.0|NW_015974949.1_232138-232205_2820
TCATCCAAGTGATGTAACTCTTGTCTAGGATCTGCCTAAAGG-GACTTTGTGACATAACTCTGCACTGA
>Pan_troglodytes~GCF_000001515.7_Pan_tro_3.0|NW_015974949.1_232274-232340_2821
TCACCCAGGTTACGT-ACTCTTGTCTTGGATCTGCCTAT-GGGGGCATTGTGACATATCTCTGCACTGA
>Pan_troglodytes~GCF_000001515.7_Pan_tro_3.0|NW_015974949.1_232411-232477_2822
ACTCAAGGGATGTAACTATTGTCTAGGCGTTGCCTACAGGGGGCTTTGTGACATACCTTTGCACTGA
>Pan_troglodytes~GCF_000001515.7_Pan_tro_3.0|NW_015974949.1_232678-232746_2823
TCACCCAGGTGATTCAATTCTTTTCTATGTTCTGCCTACATGGGGTATTGTGAAATATCTCTGCACTGA
>Pan_troglodytes~GCF_000001515.7_Pan_tro_3.0|NW_015974949.1_232821-232883_2824
AGGTGATGTAAGTCTTGCCTAGGATTTGCCTACAGGGGACATTGTGACATAACTCTGCACTGA
>Pan_troglodytes~GCF_000001515.7_Pan_tro_3.0|NW_015974949.1_232884-232952_2825
TCACCCAGCTGATGCAACTCTTTTCTAGTCTCTGCCTACAGAGGGCGTTGTGACATCACTCTGCACAGA
>Pan_troglodytes~GCF_000001515.7_Pan_tro_3.0|NW_015974949.1_233224-233288_2826
TCACCGAGATGATGTAACTCTTGTCCAGTCTCTGCCTATAGGGGGCCTTGTGACATATCTCTGCA
>Pan_troglodytes~GCF_000001515.7_Pan_tro_3.0|NW_015974949.1_233503-233569_2827
CACCCAGTTGATGAAACTCTGGTCTAAACTCTGCCTA-AAGGGGCATTGTGACATATCTCTGCACTGA
>Pan_troglodytes~GCF_000001515.7_Pan_tro_3.0|NW_015975000.1_4974-5042_2828
TCACCCAGTTGACAGACCCTT-GTCAGTGATCTGCCTA-AGGGGGCATTGTGACATCATAAATCTGCACTG
>Pan_troglodytes~GCF_000001515.7_Pan_tro_3.0|NW_015975000.1_5184-5252_2829
TCACCCAGGTGACAGACCCTT-GCCTGTGATCTGCCTA-AGAGGGCATTGTGACATCATAAATCTGCACTG
>Pan_troglodytes~GCF_000001515.7_Pan_tro_3.0|NW_015975000.1_5893-5946_2830
GGCCCTTGTCTGTGATCTGTCTA-A-GGGGCATTGTGACTTCATAACTCTGCACTG
>Pan_troglodytes~GCF_000001515.7_Pan_tro_3.0|NW_015975000.1_7273-7340_2831
CACAGAGGTGACAGGCCCTT-GTCTGCGATCTGCCTA-AGGGGGCATTGTGACATCACAACTCTGCACTG
>Pan_troglodytes~GCF_000001515.7_Pan_tro_3.0|NW_015975000.1_26627-26692_2832
CACCCGGGTGACAGG-ACTTTGTCTGTGATCTCCCTA-AAGGGGCATTGTGACATCATAACTGCACTG
>Pan_troglodytes~GCF_000001515.7_Pan_tro_3.0|NW_015975000.1_27040-27107_2833
CACCCAGGTGACA-GGCCCTTGTCTGTGATCTGCCTA-ACGTGGCATTGTGATATCATAACTCTGCACTG
>Pan_troglodytes~GCF_000001515.7_Pan_tro_3.0|NW_015975000.1_31516-31583_2834
CACACAGGTGACA-GGCCCTTTTCTGAGATCTGCCTA-AGGGGGCATTGTGATATCATAACTCTGCACTG
>Pan_troglodytes~GCF_000001515.7_Pan_tro_3.0|NW_015975000.1_34384-34450_2835
ACCCAGGTGACA-GGCCCTTGTCTGTGATCTGCCT-GAGGGGGCATTGTGATATCATAACTCTGCACTG
>Pan_troglodytes~GCF_000001515.7_Pan_tro_3.0|NW_015975000.1_37457-37524_2836
TCACCCAGGTGACAGGCCCTTG-TCTGTGATCTGCCTA-A-GGGGCATTGTGACATCATACCTCTGCACTG
>Pan_troglodytes~GCF_000001515.7_Pan_tro_3.0|NW_015975000.1_39342-39409_2837
TCACCCAGGTGACAGGCCCTT-GTCTGTGATCTGCCTA-A-GGGGCATTGTGACATCACAACTCTGCACTG
>Pan_troglodytes~GCF_000001515.7_Pan_tro_3.0|NW_015975000.1_40112-40179_2838
CACTCCGGTGACAG-GCCTTTTTCTGTGATCTGACTA-GGGCGGCATTGTGACATCATAAGTCTGCACTG
>Pan_troglodytes~GCF_000001515.7_Pan_tro_3.0|NW_015975000.1_41370-41437_2839
TCACCCAGGTGACAGGCCCAT-GACTGTGATCTGCCT-TAGGGGGCATTGTGACATCATAAGTCTGCACT
>Pan_troglodytes~GCF_000001515.7_Pan_tro_3.0|NW_015975000.1_42419-42486_2840
TCACCCAGGTGACAGGCCCAT-GACTGTGATCTGCCT-CAGGGGGCATTGTGACATCATAAGTCTGCACT
>Pan_troglodytes~GCF_000001515.7_Pan_tro_3.0|NW_015975000.1_44587-44654_2841
CACCCCGGTGACCG-GCCTTTGTCTGTGATCTGACTA-AGGGGGCATTGTGACATCATAAGTCTGCACTG
>Pan_troglodytes~GCF_000001515.7_Pan_tro_3.0|NW_015975000.1_45425-45491_2842
CACCCAGGTGACA-GGCCGTTGTCTGTGATCTGCCTA-A-GGGGCATTGTGATATCATAACTCTGCACTG
>Pan_troglodytes~GCF_000001515.7_Pan_tro_3.0|NW_015975000.1_47310-47377_2843
CACCCAGGTGACAGG-CCCTTGTCTGTGATCTGACTA-AGGGGGCATTGTGACATCATAAATCTGCACTG
>Pan_troglodytes~GCF_000001515.7_Pan_tro_3.0|NW_015975000.1_48008-48075_2844
TCACCCAGGTGACAGATCCTTC-TCTGTGATCTGCCTA-AGGGGGCATTGTGACATCATAAGTCTGCACT
>Pan_troglodytes~GCF_000001515.7_Pan_tro_3.0|NW_015975000.1_48915-48983_2845
TCACCCAGGTGACAG-GCCTTTGTCTGTGATCTGACTA-AGGGGGCATTGTGACATCATAAGTCTGCACTG
>Pan_troglodytes~GCF_000001515.7_Pan_tro_3.0|NW_015975000.1_52274-52341_2846
CACCCCGGTGACAG-GCCTTTGTCTGTGATCTGACTA-AGGGGGCATTGTGACATCATAAGTCTGCACTG
>Pan_troglodytes~GCF_000001515.7_Pan_tro_3.0|NW_015975000.1_53110-53175_2847
CCCAGGTGACAGACACTT-GTCTGTGATCTGCCTA-AAGGGGCATTGTGACATAATAATTCTGCACTG
>Pan_troglodytes~GCF_000001515.7_Pan_tro_3.0|NW_015975000.1_53947-54014_2848
TCACCCAGGTGACAGGCCCAT-GTCTGTTATCTGCCTA-AGGGGGCATTGTGACATCATAAGTCTGCACT
>Pan_troglodytes~GCF_000001515.7_Pan_tro_3.0|NW_015975000.1_54157-54224_2849
CACACAGGTGACA-GGCCCTTGTCGGTGATCTGTCTA-AGGGGGCATTGTGATATCATAACTCTGCACTG
>Pan_troglodytes~GCF_000001515.7_Pan_tro_3.0|NW_015975000.1_56814-56881_2850
CACCCAGGTGACAGGCCCTT-GTCTGTGATCTGCCTAAA-GGGGCATTGTGACATCATAAGTCTGCACTG
>Pan_troglodytes~GCF_000001515.7_Pan_tro_3.0|NW_015975000.1_62259-62324_2851
TCACCCAGGTGACAGACCCTT-GTCTGTGATCTGCGCA-AGGGGGCATTGTGACATCATAAGTCTGCA
>Pan_troglodytes~GCF_000001515.7_Pan_tro_3.0|NW_015975000.1_66796-66861_2852
TCACCCAGGTGACCGGCCCTT-TACTGTGATCGGCCTA-AGGGGGCATTGTGACATCATAAGTCTGCA
>Pan_troglodytes~GCF_000001515.7_Pan_tro_3.0|NW_015975000.1_68612-68680_2853
TCACCCAGGTGACA-GACCCTTTTCTGTGATGTG-CTAAAGGGGGCATTGTGACTTCATAACTCTGCACTG
>Pan_troglodytes~GCF_000001515.7_Pan_tro_3.0|NW_015975000.1_73248-73315_2854
TCACCCAGGTGACAGGC-ACTTTCCTGTGATCTGCCCA-A-GGGGCATTGTGACATCATAAATCTGCACTG
>Pan_troglodytes~GCF_000001515.7_Pan_tro_3.0|NW_015975000.1_76461-76527_2855
TCACCGTGGTGACAGACCC-TTTTCTGTGGTCTGTCTA-AGGGGGCATTGTGACATCATAACTGCACTG
>Pan_troglodytes~GCF_000001515.7_Pan_tro_3.0|NW_015975000.1_82511-82578_2856
CACCCAGGTGACA-GGCCCTTGTCTGTGATCTGCCTA-AGGGGGCATTGTGACTTCATAACTCTGCACTG
>Pan_troglodytes~GCF_000001515.7_Pan_tro_3.0|NW_015975000.1_84120-84187_2857
TCACCCAGGTCACAGGGCCTT-GTCTGTGGTCTGC-TA-AGGGGGCATTGTGACATCATAAGTCTGCACTG
>Pan_troglodytes~GCF_000001515.7_Pan_tro_3.0|NW_015975000.1_85447-85515_2858
TCACCCAGTTGACAGGCCCTT-GTCTGTGATCAGCCTA-AGAGGGCATTGTGACATCACAACTCTGCACTG
>Pan_troglodytes~GCF_000001515.7_Pan_tro_3.0|NW_015975000.1_86636-86704_2859
TCACCCAGGTTACAGGCCCTT-GTCTGTGATCTGCCTA-AGGGGGCATTGTGACATCATAAGTCTGCACTG
>Pan_troglodytes~GCF_000001515.7_Pan_tro_3.0|NW_015975000.1_87266-87333_2860
TCACCCAGGTGACAGGCCCTT-GTCTGTGATCTGCCTA-AGGGGGCATTGTGACATCATAAGTCTGCACT
>Pan_troglodytes~GCF_000001515.7_Pan_tro_3.0|NW_015975000.1_87545-87613_2861
TCACCCAGGTGATAGG-CCCTTGTCTGTGATCTGCCTA-AGGGGGCATTGTGACATCATAAATCTGCACTG
>Pan_troglodytes~GCF_000001515.7_Pan_tro_3.0|NW_015975000.1_90977-91044_2862
TCACCCAGGTGACAGGGCCTT-GTCTGTGATCTGC-TA-AGGGGGCATTGTGACATCATAAGTCTGCACTG
>Pan_troglodytes~GCF_000001515.7_Pan_tro_3.0|NW_015975000.1_92651-92718_2863
TCACCCAGGTGACAGGGCCTT-GTCTGTGGTCTGC-TA-AGGCGGCATTGTGACATCATAAGTCTGCACTG
>Pan_troglodytes~GCF_000001515.7_Pan_tro_3.0|NW_015975000.1_93346-93413_2864
CACCCAGGTGACA-GGCCCTTGCCTGTGATCTGCCTA-AGGGGGCATTGTGACTTCATAACTCTGCACTG
>Pan_troglodytes~GCF_000001515.7_Pan_tro_3.0|NW_015975000.1_93904-93970_2865
TCACCCAGGTGACAGGTAACT-GACTGTGACCTGCCTA-AGGGGGCATTGTGACATCATAACTGCACTG
>Pan_troglodytes~GCF_000001515.7_Pan_tro_3.0|NW_015975000.1_96840-96907_2866
TCACCCAGGTGACAGGCCCTT-GTCTGTGATCTGCCTA-AGGGGGCATTGTGACATCATAAGTCTGCACT
>Pan_troglodytes~GCF_000001515.7_Pan_tro_3.0|NW_015975000.1_97397-97464_2867
TCACCCAGGTGACAGGCCCTT-TTGTGTGATCTGCCTA-AGGGGGCATTGTGACATCATAAGTCTGCACT
>Pan_troglodytes~GCF_000001515.7_Pan_tro_3.0|NW_015975000.1_97955-98021_2868
TCACCCAGTTGACAGGCCCTTGGT-T-TGATCTGCATA-AGGGGGCATTGTGACATCATAAGTCTGCACT
>Pan_troglodytes~GCF_000001515.7_Pan_tro_3.0|NW_015975000.1_98304-98369_2869
TCACCCAGGTGACAGGCCCTT-GTGTGTGATCTGCCTA-AGGGGGCATTGTGACATCATAACTTTGCA
>Pan_troglodytes~GCF_000001515.7_Pan_tro_3.0|NW_015975000.1_102033-102100_2870
TCACCCAGGTGACAGGACCTT-GTCGGTGATGTGC-TA-AGGGGGCATTGTGACATCATAAGTCTGCACTG
>Pan_troglodytes~GCF_000001515.7_Pan_tro_3.0|NW_015975000.1_104121-104189_2871
TCACACAGGTGACAGGCCCTT-GTGTGTGGTCTGCCT-GAGGGGGCATTGTGACATCATAAGTCTGCACTG
>Pan_troglodytes~GCF_000001515.7_Pan_tro_3.0|NW_015975000.1_104403-104469_2872
TCACCCAGGTGACA-GTAGCTTGTCTGTGATCTGCCTA-AGGGGGCATTGTGATATCATAACTCTGCAC
>Pan_troglodytes~GCF_000001515.7_Pan_tro_3.0|NW_015975000.1_105446-105512_2873
CACCCAGGTGACA-GGCCCTTGTCTGTGATCTGTCT-GA-GGGGCATTGTGACTTCATAACTCTGCACTG
>Pan_troglodytes~GCF_000001515.7_Pan_tro_3.0|NW_015975000.1_105867-105930_2874
CACCCAGGTGACA-GCACCTTGTCTGTGATCTGCA-A-AGGGGGCATTGTGACATCATAAATCTGCA
>Pan_troglodytes~GCF_000001515.7_Pan_tro_3.0|NW_015975000.1_106421-106488_2875
TCACCCTGGTGACAGGCTCTT-TTCTCTGATCTGCCTA-AGTGGGCATTGTGACATCATAAGTCTGCACT
>Pan_troglodytes~GCF_000001515.7_Pan_tro_3.0|NW_015975000.1_107118-107184_2876
CACCCAGGTGACATGCCCTT-GTCGGTTATCTGCCTA-AGGGGGCATTGTGACATCATAAGTCTGCACT
>Pan_troglodytes~GCF_000001515.7_Pan_tro_3.0|NW_015975000.1_108166-108231_2877
TCACCCAGGTGACAGGCCCTT-GTCTGTGATCTGCCTA-AGGGGGCATTGTGACATCATAAGTCTGCA
>Pan_troglodytes~GCF_000001515.7_Pan_tro_3.0|NW_015975000.1_110262-110327_2878
TCACCCAGGTGACA-GTCCTTTGTGTTTTATCTGCCTA-AGGGGGCATTGTGATATCATAACTCTGCA
>Pan_troglodytes~GCF_000001515.7_Pan_tro_3.0|NW_015975000.1_110676-110744_2879
TCACACAGGTGACAGGCCCGT-GTGTGTGGTCTGCCT-GAGGGGGCATTGTGACATCATAAGTCTGCACTG
>Pan_troglodytes~GCF_000001515.7_Pan_tro_3.0|NW_015975000.1_111378-111443_2880
TCACCCAGGTGACAGGAGAC-TGTCTGTGATCTGCCTA-AGGGGGCATTGTGACATCATAAATCTGCA
>Pan_troglodytes~GCF_000001515.7_Pan_tro_3.0|NW_015975000.1_112076-112141_2881
TCACCCAGGTGACA-GGCCTTTGTGTGTTATCTGCCTA-AGGGGGCATTGTGATATCATAACTCTGCA
>Pan_troglodytes~GCF_000001515.7_Pan_tro_3.0|NW_015975000.1_112490-112558_2882
TCACACAGGTGACAGGCCACTCTG--TGTGGTCTGCCT-GAGTGGGCATTGTGACATCATAAGTCTGCACTG
>Pan_troglodytes~GCF_000001515.7_Pan_tro_3.0|NW_015975000.1_114450-114514_2883
CACCCCGGTGTCAG-CACCTTGTCTGTGATCTGTCTA-AGGGGGCATTGTGACATCATAAATCTGCA
>Pan_troglodytes~GCF_000001515.7_Pan_tro_3.0|NW_015975000.1_116336-116403_2884
TCACCCAGGTGACAGG-CCCTTGTCTGTGATCTGCCTA-AGGGGGCATTGTGACATCATAAATCTGCACT
>Pan_troglodytes~GCF_000001515.7_Pan_tro_3.0|NW_015975000.1_116548-116612_2885
TCACCCAGGTGACAGGCCCTTC-TCTCTGATCTGCCTA-AGGGGGCATTGTGACATCATAAGTCTGC
>Pan_troglodytes~GCF_000001515.7_Pan_tro_3.0|NW_015975000.1_118067-118135_2886
TCACACAAGTGACAGGCCCTT-GTGTGTGATCTGCCT-GAGGGGGCATTGTGACATCATAACTTTGCACTG
>Pan_troglodytes~GCF_000001515.7_Pan_tro_3.0|NW_015975000.1_118628-118695_2887
TCACCCAGGTGACAGG-CCCTTGTCTGTGATCTGCCTA-AGGGGGCATTGTGACATCATAAATCTGCACT
>Pan_troglodytes~GCF_000001515.7_Pan_tro_3.0|NW_015975000.1_118840-118904_2888
TCACCCAGGTGACAGGCCCTTC-TCTCTGATCTGCCTA-AGGGGGCATTGTGACATCATAAGTCTGC
>Pan_troglodytes~GCF_000001515.7_Pan_tro_3.0|NW_015975000.1_120172-120240_2889
TCACACAGGTGACAGGCCCTT-GAGTGTGGTCTACCT-TAGGGGGCATTGTGACATCATAAGTCTGCACTG
>Pan_troglodytes~GCF_000001515.7_Pan_tro_3.0|NW_015975000.1_120661-120725_2890
TCACCCAGGTGACAGGCCCTTC-TCTCTGATCTGCCTA-AGGGGGCATTGTGACATCATAAGTCTGC
>Pan_troglodytes~GCF_000001515.7_Pan_tro_3.0|NW_015975000.1_124194-124258_2891
CACCCAGGTGACAGG-ACCTTGTGTGTGATCTGCCTA-AGGGGGCATTGTGACATCATAAATCTGCA
>Pan_troglodytes~GCF_000001515.7_Pan_tro_3.0|NW_015975000.1_124610-124677_2892
TCAACCAGGTGACAGGCCA-TTGTCTGTGATCTGTCTA-AGGGGGCATTGTGACATCATAAATCTGCACT
>Pan_troglodytes~GCF_000001515.7_Pan_tro_3.0|NW_015975000.1_125800-125865_2893
TCACCCAGGTGACA-GGACCTTGTTTGTGATCTGCCTA-AGGGGGCATTGTGATATCATAACTCTGCA
>Pan_troglodytes~GCF_000001515.7_Pan_tro_3.0|NW_015975000.1_125938-126000_2894
CCAGGTTGACAGGCCCTT-GTCTGTGAAATGCATA-A-GGGGCATTGTGACATCATAAATCTGCAC
>Pan_troglodytes~GCF_000001515.7_Pan_tro_3.0|NW_015975000.1_127265-127333_2895
TCACACAGGTGACAGGCCCTT-GTCTGTGATCTGCCTA-AGGGGGCATTGTGACATCATACCTCTGCACTG
>Pan_troglodytes~GCF_000001515.7_Pan_tro_3.0|NW_015975000.1_128945-129010_2896
TCACCCAGGTGACA-GGACCTTGTCTGTGATCTGCCTA-AGGGGGCATTGTGATATCATAACTCTGCA
>Pan_troglodytes~GCF_000001515.7_Pan_tro_3.0|NW_015975000.1_129152-129218_2897
TCACCCAGTTGAAAGGCCCTT-GTCTGTGATCTGCCTA-A-GGGGCATTGTGACATCATAAGTCTGCACT
>Pan_troglodytes~GCF_000001515.7_Pan_tro_3.0|NW_015975000.1_131872-131939_2898
TCACCCACGTTACAGAACGTT-GTCTTTGACCTGCCTA-AGGGGGCATTGTGACATCATAAGTCTGCACT
>Pan_troglodytes~GCF_000001515.7_Pan_tro_3.0|NW_015975000.1_133131-133197_2899
TCACCCAGGTGACA-GGCCCTTTTCCGTGATCTGCCTA-AAGGGGCATTGTGATATCATAACTCTGCAC
>Pan_troglodytes~GCF_000001515.7_Pan_tro_3.0|NW_015975000.1_140044-140109_2900
ACCCAGGTGACAGA-CCTTTGCCTGTGATTTGCCTA-A-GGGGCATTGTGACATCATAAATCTGCACTG
>Pan_troglodytes~GCF_000001515.7_Pan_tro_3.0|NW_015975000.1_140743-140810_2901
TCACCCAGGTGGCAGGCCCTT-GTCTGTGATCTGCATA-AGGGGGCATTGTGACATCATAAGTCTGCACT
>Pan_troglodytes~GCF_000001515.7_Pan_tro_3.0|NW_015975000.1_144786-144853_2902
TCACCCAGGTGACAGGCCCTT-GTCTGTGATCTGCCTA-AGGGGGCATTGTGACATCATAAGTCTGCACT
>Pan_troglodytes~GCF_000001515.7_Pan_tro_3.0|NW_015975000.1_145555-145622_2903
TCACCCAGGTGGCAGGCCCTT-GTCTGTGATCTGCCTA-AGGGGGCATTGTGACATCATAAGTCTGCACT
>Pan_troglodytes~GCF_000001515.7_Pan_tro_3.0|NW_015975000.1_148419-148486_2904
CAGCCAGGTGACCGGCCATT-GTCTTTGATCTGCCT-CAGGGGGCATTGTGACATCATAAGTCTGTACTG
>Pan_troglodytes~GCF_000001515.7_Pan_tro_3.0|NW_015975000.1_149953-150019_2905
TCACCCAGGTG-CAGGCCCTT-TTCACTTATCTGCTT-GAGGGGGCATTGTGACATCATAACTTTGCACT
>Pan_troglodytes~GCF_000001515.7_Pan_tro_3.0|NW_015975000.1_150021-150088_2906
CACCCAGGTGACA-GACACTTGTCTGTGATCTGCCTA-AGGGGGCATTGTGATATCATAACTCTGCACTG
>Pan_troglodytes~GCF_000001515.7_Pan_tro_3.0|NW_015975000.1_150860-150927_2907
TCACCCAGGTGACAGTCCGTT-GTCTGTTATCTGCC-AAGGGGGGCATTGTGACATCATAAGTCTGCACT
>Pan_troglodytes~GCF_000001515.7_Pan_tro_3.0|NW_015975000.1_172214-172278_2908
ACCCAGGTGACAGGCCCTTG-TGTGTGATCTTCCTA-A-GGGGCATTGTGACATCATACCTCTGCACT
>Pan_troglodytes~GCF_000001515.7_Pan_tro_3.0|NW_015975000.1_176956-177020_2909
ACCCAGGTGACAGGCCCTTC-TGTGTGATCTTCCTA-A-GGGGCATTGTGACATCATACCTCTGCACT
>Pan_troglodytes~GCF_000001515.7_Pan_tro_3.0|NW_015975000.1_177094-177161_2910
CACCCAGGTGACAGGCCCTT-GACTGTGATCTGCCTA-AGGGGGCATTGTGACATCATAAGTCTGCCCTG
>Pan_troglodytes~GCF_000001515.7_Pan_tro_3.0|NW_015975000.1_178493-178560_2911
TCACCCAGGTGACAGG-CCCTTGTCTGTGATCTGCGTA-AGGGGGCATTGTGACATCATAAATCTGCACT
>Pan_troglodytes~GCF_000001515.7_Pan_tro_3.0|NW_015975000.1_182540-182608_2912
TCAACCAGGTGACAGGCCCTT-GTCTGTGATTTCCCTA-AGGGGGCATTGTGACATCATAAGTCTGCACTG
>Pan_troglodytes~GCF_000001515.7_Pan_tro_3.0|NW_015975000.1_182821-182888_2913
TCACCCAGGTGACAGGCCCTT-GTCTGTGATGTGCCTA-AGGGGGCATTGTGACATCATAAGTCTGCACT
>Pan_troglodytes~GCF_000001515.7_Pan_tro_3.0|NW_015975000.1_183379-183446_2914
TCACCAAGGTCACAGGCACTT-GTCTGTGATCTGCCTA-A-GGGGCATTGTGACATCATAAGTCTGCACTG
>Pan_troglodytes~GCF_000001515.7_Pan_tro_3.0|NW_015975000.1_185820-185887_2915
TCACCCAGCTGACAGG-CCCTTGACTGTGATCTGCCCA-AGGGGGCATTGTGACATCATAAATCTGCACT
>Pan_troglodytes~GCF_000001515.7_Pan_tro_3.0|NW_015975000.1_188687-188755_2916
TCACCCAGGTGACAGGTCACT-GTCTGTGATCTGCGTA-AGGGGGCATTGTGACATCACAACTCTGCACTG
>Pan_troglodytes~GCF_000001515.7_Pan_tro_3.0|NW_015975000.1_191761-191828_2917
TCACCCAGGTGACAGG-ACCTTGTATGTGATCTGCCTA-AGGGGGCATTGTGACATCATAAATCTGCACT
>Pan_troglodytes~GCF_000001515.7_Pan_tro_3.0|NW_015975000.1_193576-193644_2918
TCACACAGGTGACAGGCCCTT-GTGTGTGAAGTACCT-GAGGTGGCATTGTGACATCATAACTTTGCACTG
>Pan_troglodytes~GCF_000001515.7_Pan_tro_3.0|NW_015975000.1_194695-194762_2919
TCACCCAGGTGACAGACCCTT-GTCTGTGATCTGCATA-AGGGGGCATTGTGACATCATAAGTCTGCACT
>Pan_troglodytes~GCF_000001515.7_Pan_tro_3.0|NW_015975000.1_195602-195668_2920
CACCCGGTTGACAGACCCTT-GTCTGTGATCTTCCTA-AGGGGGCATTGTGACATCATAAGTCTGCACT
>Pan_troglodytes~GCF_000001515.7_Pan_tro_3.0|NW_015975000.1_198049-198116_2921
TCACCCAGGTGACAGGCCCTT-GTCTGTGATCTGCCTA-AGGGGGCATTGTGACATCATAAGTCTGCACT
>Pan_troglodytes~GCF_000001515.7_Pan_tro_3.0|NW_015975000.1_198537-198605_2922
TCACCCAGGTGACAGG-TCGTTGTCTGTGATCTGCCTA-AGGGGGCATTGTGACATCATAAATCTGCACTG
>Pan_troglodytes~GCF_000001515.7_Pan_tro_3.0|NW_015975000.1_200635-200701_2923
TCACCCAGGTGACAGGCCCTT-GTCTGTCATCTGCATA-A-GGGGCATTGTGACATCATAAGTCTGCACT
>Pan_troglodytes~GCF_000001515.7_Pan_tro_3.0|NW_015975000.1_202596-202661_2924
TCACCCAGGTGACAGGCCA-TTGTCTGTTATCTGCCTA-AGGGGGCATTGTGACATCATAAATCTGCA
>Pan_troglodytes~GCF_000001515.7_Pan_tro_3.0|NW_015975000.1_203850-203917_2925
TCAACCAGGTGACATGTCCTT-GTCTCTGATCTGCCT-TAGGGGGCATTGTGACATCATAAGTCTGCACT
>Pan_troglodytes~GCF_000001515.7_Pan_tro_3.0|NW_015975000.1_206574-206640_2926
ACCCAGGTCACAGGCCCTT-GTCTGTTATCTGCCTGAA-GGGGCATTGTGACATCATAAGTCTGCACTG
>Pan_troglodytes~GCF_000001515.7_Pan_tro_3.0|NW_015975000.1_206784-206851_2927
TCACCCAGGTGACAGG-CCCTTGTCTGTGATACGACT-TAGGGGGCATTGTGACATCATAAATCTGCACT
>Pan_troglodytes~GCF_000001515.7_Pan_tro_3.0|NW_015975000.1_207202-207269_2928
TCACCCAGGTGACAGGCCAC-TGACTGTGATCTGCCTA-AGGGGGCATTGTGACATCATAAATCTGCACT
>Pan_troglodytes~GCF_000001515.7_Pan_tro_3.0|NW_015975000.1_207551-207619_2929
TCACACAGGTGACAGGCCCTTGTGTCTG-G-TCTGCCT-GATGGGGCATTGTGACATCATAAATCTGCACTG
>Pan_troglodytes~GCF_000001515.7_Pan_tro_3.0|NW_015975000.1_207972-208039_2930
TCACCCAGGTGACTGGCCCTT-GTCTGTGATCTGCCTA-AGGGGGCATTGTGACATCATAAGTCTGCACT
>Pan_troglodytes~GCF_000001515.7_Pan_tro_3.0|NW_015975000.1_208531-208599_2931
TCACACAGTTGACA-GGCCCTTGTCTGTGATCTGCCT-GAGGGGGCATTGTGATATCATAACTCTGCACTG
>Pan_troglodytes~GCF_000001515.7_Pan_tro_3.0|NW_015975000.1_209582-209645_2932
CCAGGTGACCGGCCCTT-GTCTTTGATCTACCTA-AGTGGGCATTGTGACATCATAAGTCTGCACT
>Pan_troglodytes~GCF_000001515.7_Pan_tro_3.0|NW_015975000.1_210557-210623_2933
ACACAGGTGACA-GGCCGTTGTGTGTGATCTGCCT-GAGGGGGCATTGTGATATCATAACTCTGCACTG
>Pan_troglodytes~GCF_000001515.7_Pan_tro_3.0|NW_015975000.1_211326-211394_2934
CACCCAGGTGACA-GGCCCTTGTCTGTGACCTGCCTA-AGGGGGCATTGTGATATCATAACTCTGCACTGA
>Pan_troglodytes~GCF_000001515.7_Pan_tro_3.0|NW_015975000.1_211747-211812_2935
TCACCCAGGAGAGAGGCCC-TTGTCTGTGATCTGCCTA-A-GGGGCATTGTGACATCATAACTGCACTG
>Pan_troglodytes~GCF_000001515.7_Pan_tro_3.0|NW_015975000.1_211815-211882_2936
TCACCCAGGTGACAGGCTCTT-GTCTGTGATCTGCCTA-AGGGGGCATTGTGACATCATAAGTCTGCACT
>Pan_troglodytes~GCF_000001515.7_Pan_tro_3.0|NW_015975000.1_212445-212511_2937
TCACCCAGGTGACAGGCCCTT-GTCTGTGATCTGCCGCT--GGGGCATTGTGACATCATAAGTCTGCACT
>Pan_troglodytes~GCF_000001515.7_Pan_tro_3.0|NW_015975000.1_213702-213770_2938
TCACACAGTTGACA-GGCCCTTGTCTGTGATCTGCCTG-ATGGGGCATTGTGATATCATAACTCTGCACTG
>Pan_troglodytes~GCF_000001515.7_Pan_tro_3.0|NW_015975000.1_213982-214049_2939
CACGCAGGTTACAGGGCCTT-GTCTGTGTTCTGCCTA-AGGGGGCATTGTGACATCATAAGTCTGCACTG
>Pan_troglodytes~GCF_000001515.7_Pan_tro_3.0|NW_015975000.1_217612-217679_2940
TCACCCAGGTGACAGG-CCCTTGTCTGTGATATGCCTA-AGGGGGCATTGTGACATCATAAATCTGCACT
>Pan_troglodytes~GCF_000001515.7_Pan_tro_3.0|NW_015975000.1_218303-218370_2941
TCACCCAGGTGACA-GACCCTTGCCTGTGATCTGCCTA-A-GGGGCATTGTGATATCATAACTCTGCACTG
>Pan_troglodytes~GCF_000001515.7_Pan_tro_3.0|NW_015975000.1_219081-219146_2942
TCACCCAGGTTTCAGAACCTT-GTCTGTGATCTGCCTA-AGGGGGCATTGTGACATCATAAGTCTGCA
>Pan_troglodytes~GCF_000001515.7_Pan_tro_3.0|NW_015975000.1_219567-219627_2943
GTGACAGG-ACCTTGTCTGTGATCTGCCTA-AGGGGGCATTGTGACATCATAAATCTGCGCTG
>Pan_troglodytes~GCF_000001515.7_Pan_tro_3.0|NW_015975000.1_220196-220264_2944
TCACCCAGGTGACAGACCCTT-GCCTGTTATCTACCTA-AGGGGGCATTGTGACATCATAAATCTGCACTG
>Pan_troglodytes~GCF_000001515.7_Pan_tro_3.0|NW_015975000.1_220406-220474_2945
TCACCCAGGTGACA-GGCCTTTTTCTGTGATCTGACTA-AGGGGGCATTGTGACTTCATAACTCTGCACTG
>Pan_troglodytes~GCF_000001515.7_Pan_tro_3.0|NW_015975000.1_220476-220543_2946
TCA-CCAGGTGACAGGCCCTT-GTCTGTTATCTTCCTA-AGGGGGCATTGTGACATCATAACTTTGCACTG
>Pan_troglodytes~GCF_000001515.7_Pan_tro_3.0|NW_015975000.1_221591-221659_2947
TCACCCAGGTGACA-GGCCATTGTCTGTGATCTGCCTTC-GGGGGCATTGTGACTTCATAACTCTGCACTG
>Pan_troglodytes~GCF_000001515.7_Pan_tro_3.0|NW_015975000.1_223825-223892_2948
TCACCCAGGTGACAGGCCCTT-GTCTGTGATCTGCC-AATGAGGGCATTGTGACATCATAAGTCTGCACT
>Pan_troglodytes~GCF_000001515.7_Pan_tro_3.0|NW_015975000.1_226412-226480_2949
TCACCCAGGTGATAGG-ACCTTGTCTGTGATCTGCC-AGAGGGGGCATTGTGACATCATAAATCTGCGCTG
>Pan_troglodytes~GCF_000001515.7_Pan_tro_3.0|NW_015975000.1_227465-227529_2950
CACCCAGGTGA-AAGGCCCTTGTCTGTGATCTGCGTA-AGGGGGCATTGTGACTTCATAACTCTGCA
>Pan_troglodytes~GCF_000001515.7_Pan_tro_3.0|NW_015975000.1_228021-228089_2951
TCACCCAGATGAAAGACCCTT-GTCTTTGATCTACCGA-AGGGGGCATTGTGACATCACAACTCTGCACTG
>Pan_troglodytes~GCF_000001515.7_Pan_tro_3.0|NW_015975015.1_3059-3127_2952
TCACACAGGTGACAGGGCCTT-GAATGTGTTCTGCCT-GAGGGGGCATTGTGACATCATAAGTCTGCACTG
>Pan_troglodytes~GCF_000001515.7_Pan_tro_3.0|NW_015975015.1_5989-6056_2953
TCACCCAGGAGACACG-CCCTTTTCTGTGACCTGCCTA-A-GGGGCATTGTGACATCATAAATCTGCACTG
>Pan_troglodytes~GCF_000001515.7_Pan_tro_3.0|NW_015975015.1_13159-13226_2954
TCACCCAGGTGACA-GGCCCTTGTCTGTGATCTGCCTA-A-GGGGCATTGTGACTTCATAACTCTGCACTG
>Pan_troglodytes~GCF_000001515.7_Pan_tro_3.0|NW_015975015.1_19451-19519_2955
TCACCCAGGTGATA-GGCCCTTGTCTGTGATCTGCCTA-AGGGGGCATTGTGATATCATAACTCTGCACTG
>Pan_troglodytes~GCF_000001515.7_Pan_tro_3.0|NW_015975015.1_19800-19868_2956
TCACACAGGTGACAGGGCCTT-GAATGTGTTCTGCCT-GAGGGGGCATTGTGACATCATAAGTCTGCACTG
>Pan_troglodytes~GCF_000001515.7_Pan_tro_3.0|NW_015975015.1_23242-23310_2957
TCACCCAGGTGACAGACCCTT-GTCAGTGATCTGCCTA-AGGGGGCATTGTGACATCACAACTCTGCACTG
>Pan_troglodytes~GCF_000001515.7_Pan_tro_3.0|NW_015975015.1_24568-24636_2958
TCACCCAGGTGATAGGC-CCTTGTCTGTGATCTGCCTA-AGGGGGCATTGTGACATCATAAATCTGCACTG
>Pan_troglodytes~GCF_000001515.7_Pan_tro_3.0|NW_015975015.1_26808-26871_2959
CCAGGTGACAGAGCCTT-GTATGTGATCTGC-TA-AGGGGGCATTGTGACATCATAAGTCTGCACTG
>Pan_troglodytes~GCF_000001515.7_Pan_tro_3.0|NW_015975015.1_26873-26941_2960
TCACTCAGGTGACAGTCCCCT-ATCTGTGATCTGCCTA-AGGGGGCATTGTGACATCATAAATCTGCACTG
>Pan_troglodytes~GCF_000001515.7_Pan_tro_3.0|NW_015975015.1_27292-27359_2961
TCACCCAGGTGAGAGGCCCTT-GTCTGTGATCTGCCTA-AGGGGGCATTGTGACATCATAAGTCTGCACT
>Pan_troglodytes~GCF_000001515.7_Pan_tro_3.0|NW_015975015.1_27849-27916_2962
TCACCCAGGTGACAGACCCTT-GTCTGTGATCTGCCCA-AGTGGGCATTGTGACATCATAAATCTGCACT
>Pan_troglodytes~GCF_000001515.7_Pan_tro_3.0|NW_015975015.1_27990-28054_2963
CACCCAGGTGACA-GGACCTTGTCTGTGATCTCCCTA-AGGGGGCATTGTGATATCATAACTCTGCA
>Pan_troglodytes~GCF_000001515.7_Pan_tro_3.0|NW_015975015.1_28478-28546_2964
TCACCCAGGTGACAGTCCCTT-GTCCCTGATCCGCCTA-AGGGGGCATTGTGACATCATAAATCTGCACTG
>Pan_troglodytes~GCF_000001515.7_Pan_tro_3.0|NW_015975015.1_31970-32038_2965
TCACCCAGCTGACAGGCAATT-GTCTGTTATCTGCC-A-AGCGGGGCATTGTGACATCATAAGTCTGCACTG
>Pan_troglodytes~GCF_000001515.7_Pan_tro_3.0|NW_015975015.1_32040-32107_2966
TCACCCAGGTAACAGGCCCTT-GTCTGTCATCTGCCTA-ACGGGGCATTGTGACATCATAAGTCTGCACT
>Pan_troglodytes~GCF_000001515.7_Pan_tro_3.0|NW_015975015.1_38032-38096_2967
CACCCAGGAGACA-GGCCAGTGTCTGTGATCTGCATA-TGGGGGCATTGTGACTTCATAACTCTGCA
>Pan_troglodytes~GCF_000001515.7_Pan_tro_3.0|NW_015975015.1_40070-40135_2968
TCGCCCTGCTGACAGGCCCTT-GTGTGTGATCTGCCTA-A-GGGGCATTGTGACATCATAAGTCTGCAC
>Pan_troglodytes~GCF_000001515.7_Pan_tro_3.0|NW_015975015.1_41494-41561_2969
TCACCCAGGTGACAGGCCCTT-ATGTGTGATCTGCCTA-AGGGGGCATTGTGACATCATAAGTCTGCACT
>Pan_troglodytes~GCF_000001515.7_Pan_tro_3.0|NW_015975015.1_47462-47530_2970
TCACACAGGTGACATG-CCCTTGTGTGTGATCTGCCT-GAGGTGGCATTGTGACATCATAAATCTGCACTG
>Pan_troglodytes~GCF_000001515.7_Pan_tro_3.0|NW_015975015.1_48510-48576_2971
CACCCAGGTGACAGGCCCTT-GTCTTTGATCTGCCTA-TGGGGGCATTGTGACATCATAAGTCTGCACT
>Pan_troglodytes~GCF_000001515.7_Pan_tro_3.0|NW_015975015.1_52949-53016_2972
TCACCCAGGTGACAGGCCCTTT-TCAGTGATCTGCCTA-ATGGGGCATTGTGACATCATAAGTCTGCACT
>Pan_troglodytes~GCF_000001515.7_Pan_tro_3.0|NW_015975015.1_54242-54304_2973
AGGTGACAAACCCTT-GTCTGTGATCTGCCTA-AGGGGGCATTGTGACATCATAACTTTGCACTG
>Pan_troglodytes~GCF_000001515.7_Pan_tro_3.0|NW_015975015.1_59626-59694_2974
TCACCCAGGTGACAGACCGTTC-TGTGTGATCTGCCTA-AGGGGGCATTGTGACATCATAAATCTGCGCTG
>Pan_troglodytes~GCF_000001515.7_Pan_tro_3.0|NW_015975015.1_61911-61979_2975
TCACCCAAGTGACA-GGACCTTGTCTGTGATCTGCCTA-AGGGGGCATTGTGATATCATAACTCTGCACTG
>Pan_troglodytes~GCF_000001515.7_Pan_tro_3.0|NW_015975015.1_64427-64495_2976
TCACCCAGGTGACAGACCCTT-GTCTCTGATCTGCCTT-AGGTGGCATTGTGACATAATAATTCTGCACTG
>Pan_troglodytes~GCF_000001515.7_Pan_tro_3.0|NW_015975015.1_65057-65125_2977
TCACCCAGGTGACATACCGTT-GTCTGTCATCTTTCTA-ATGGGGCATTGTGACATCATACCTCTGCACTG
>Pan_troglodytes~GCF_000001515.7_Pan_tro_3.0|NW_015975015.1_65337-65405_2978
TCAGCCAGGTGACA-GGACCTTGTCTGTGATCTGCCTA-AGGGGGCATTGTGATATCATAACTCTGCACTG
>Pan_troglodytes~GCF_000001515.7_Pan_tro_3.0|NW_015975015.1_68670-68738_2979
TCACACAGGTGACA-GGACCTTGTGTGTCATCTGCCGA-AGGGGGCATTGTGATATCATAACTCTGCACTG
>Pan_troglodytes~GCF_000001515.7_Pan_tro_3.0|NW_015975015.1_69163-69227_2980
TCACACAGGTGACCGGCCCTT-TTCTGTGATCTGCCTA-AGGGGGCATTGTGACATCATAAGTCTGC
>Pan_troglodytes~GCF_000001515.7_Pan_tro_3.0|NW_015975015.1_69229-69297_2981
TCACAAAGGTGACAGGCCCTT-TTCTGTTATCTGCCTA-AGGTGGCATTGTGACATCATAAATCTGCACTG
>Pan_troglodytes~GCF_000001515.7_Pan_tro_3.0|NW_015975015.1_71392-71456_2982
TCACCCAGGTGACAGACCCTT-GTATGTGATCTACCTA-AGGGGGCATTGTGACATCATAACTTTGC
>Pan_troglodytes~GCF_000001515.7_Pan_tro_3.0|NW_015975015.1_71879-71945_2983
CACCCAGGTGACAGACCCTT-GTATGTGATCTGCCTA-AGGGGGCATTGTGACATCATAAGTCTGCACT
>Pan_troglodytes~GCF_000001515.7_Pan_tro_3.0|NW_015975015.1_75196-75261_2984
TCACCCAAGTGACA-GGACCTTGTCTGTGATCTGCCTA-AGGGGGCATTGTGATATCATAACTCTGCA
>Pan_troglodytes~GCF_000001515.7_Pan_tro_3.0|NW_015975015.1_77086-77152_2985
TCACCGAGGTGACAGACCCAT-TTTTGTAATCTGTCTA-AGGGGGCATTGTGACATCATAACTGCACTG
>Pan_troglodytes~GCF_000001515.7_Pan_tro_3.0|NW_015975015.1_78413-78481_2986
TCACACAGGTTACAGATCCTT-GACTGTGATCTGCCTATAGA-GGCATTGTGACATCACAACTCTGCACTG
>Pan_troglodytes~GCF_000001515.7_Pan_tro_3.0|NW_015975015.1_79113-79181_2987
TCACCCAGGTGACAGACCCTT-CTGTGTGATCTGCCTA-AGGGGGCATTGTGACATCATAAATCTGCGCTG
>Pan_troglodytes~GCF_000001515.7_Pan_tro_3.0|NW_015975015.1_82787-82852_2988
TCACACAGATGACAGGCCCTT-GTGTGTGATCTGCCT-GAGGGGGCATTGTGACATCATAAGTCTGCA
>Pan_troglodytes~GCF_000001515.7_Pan_tro_3.0|NW_015975015.1_85297-85364_2989
TCACGCAGGAGAGAGGCGATT-GTCTGTGATCTGCGTA-A-GGGGCATTGTGACATCATAAGTCTGCACTG
>Pan_troglodytes~GCF_000001515.7_Pan_tro_3.0|NW_015975015.1_89146-89214_2990
TCACCCAAGTGACA-GGACCTTGTCTGTGATCTGCCTA-AGGGGGCATTGTGATATCATAACTCTGCACTG
>Pan_troglodytes~GCF_000001515.7_Pan_tro_3.0|NW_015975015.1_92087-92155_2991
TCTCCCAGGTGACAGATCCTTT-TCTGTGATCTGCCTAAA-GGGGCATTGTGACATCACAACTCTGCACTG
>Pan_troglodytes~GCF_000001515.7_Pan_tro_3.0|NW_015975015.1_97953-98020_2992
CACACAGGTGACAGG-CCATTGTGTGTGATCCGCCT-CAGGGGGCATTGTGACATCACAAATCTGCACTG
>Pan_troglodytes~GCF_000001515.7_Pan_tro_3.0|NW_015975015.1_98442-98509_2993
TCACCCAGGAGACAGGC-CCTTGTCTGTGATCTGCGTA-A-GGGGCATTGTGACATCATAAATCTGCACTG
>Pan_troglodytes~GCF_000001515.7_Pan_tro_3.0|NW_015975015.1_98512-98576_2994
CCCAGGTGACAGGTCCTT-GTCTCTGATCTGCCTA-AGGGGGCATTGTGACATCATAAGTCTGCACT
>Pan_troglodytes~GCF_000001515.7_Pan_tro_3.0|NW_015975015.1_101071-101139_2995
TCACACAGGTGACA-GGACCTTGTGTGTGATCTGCC-GGAGGGGGCATTGTGATATCATAACTCTGCACTG
>Pan_troglodytes~GCF_000001515.7_Pan_tro_3.0|NW_015975015.1_101564-101628_2996
TCACACAGGTGACCGGCCCTT-TTCTGTGATCTGCCTA-AGGGGGCATTGTGACATCATAAGTCTGC
>Pan_troglodytes~GCF_000001515.7_Pan_tro_3.0|NW_015975015.1_101630-101698_2997
TCACAAAGGTGACAGGCCCTT-TTCTGTTACCTGCCTA-AGGTGGCATTGTGACATCATAAATCTGCACTG
>Pan_troglodytes~GCF_000001515.7_Pan_tro_3.0|NW_015975015.1_101979-102046_2998
TCACCCTGGTGACAT-ACCCTTGTCTGTGATCTGCCTA-AGGGGGCATTGTGACATCATAAATCTGCACT
>Pan_troglodytes~GCF_000001515.7_Pan_tro_3.0|NW_015975015.1_103236-103300_2999
TCACCCAGGTGACAGACCCTT-GTATGTGATCTACCTA-AGGGGGCATTGTGACATCATAACTTTGC
>Pan_troglodytes~GCF_000001515.7_Pan_tro_3.0|NW_015975015.1_112269-112337_3000
TCACCCAGGAGACAGGCC-TTTGTCTGTGATCTGCCTA-AGGGGGCATTGTGACATCACAACTCTGCACTG
>Pan_troglodytes~GCF_000001515.7_Pan_tro_3.0|NW_015975015.1_113807-113873_3001
ACCCAGGTGACAGGACGTT-TTCTGTGATCTTCCTA-AGGGGGCATTGTGACATCATAAGTCTGCACTG
>Pan_troglodytes~GCF_000001515.7_Pan_tro_3.0|NW_015975028.1_1804-1871_3002
CACCCAGGTGACAGGCCCTTG-TCTGTGATCTACCTAC-GGGGGCATTGTGACATCATACCTCTGCACTG
>Pan_troglodytes~GCF_000001515.7_Pan_tro_3.0|NW_015975028.1_8425-8493_3003
TCACCCAGGTGACGGACCC-TGGTCTGTGATCTGCCTA-AGGGGGCATTGTGACATCATACCTCTGCACTG
>Pan_troglodytes~GCF_000001515.7_Pan_tro_3.0|NW_015975028.1_9473-9541_3004
TCCCCCAGGTGACAGACCCTT-GTGTGTGATCTCCCT-AAGTGGGCGTTGTGACATCATAAATCTGCACTG
>Pan_troglodytes~GCF_000001515.7_Pan_tro_3.0|NW_015975028.1_10942-11009_3005
CACCCAGGAGACAGACTCTT-GCCTGTGATCTCCTTA-AGGGGGCATTGTGACATCATAAGTCTGCACTG
>Pan_troglodytes~GCF_000001515.7_Pan_tro_3.0|NW_015975028.1_13898-13965_3006
CACCCAGATGACT-GGCCCTTGTCTGTCTTCTGTCTA-AAGGGGCATTGTGATATCATAACTCTGCACTG
>Pan_troglodytes~GCF_000001515.7_Pan_tro_3.0|NW_015975028.1_16529-16597_3007
TCACCCAGATGACGGACCCTT-GTATGTGATCTGCCTA-AGGGGGCATTGTGACATCATACCTCTGCACTG
>Pan_troglodytes~GCF_000001515.7_Pan_tro_3.0|NW_015975028.1_22759-22826_3008
CACCCAGGTGAGA-GACCATTGACTTTGATCTGCCTA-AGGGGGCATTGTGACATCATACCTCTGCTCTG
>Pan_troglodytes~GCF_000001515.7_Pan_tro_3.0|NW_015975028.1_32180-32247_3009
CACCCAGGTGACA-GGCCCTTGTCTGTGATATGCCTA-AGGGGGCATTGTGATATCATAACTCTGCACTG
>Pan_troglodytes~GCF_000001515.7_Pan_tro_3.0|NW_015975028.1_32669-32734_3010
TCACCCAGGTGACA-GGTCCTTGTCTGTGATCTGCCTA-AGGGGGCATTGTGATATCATAACTCTGCA
>Pan_troglodytes~GCF_000001515.7_Pan_tro_3.0|NW_015975028.1_33504-33572_3011
TCACCCAGGTGACAGACCC-TGGTCTGTGATCTGCCTA-AGGGGGCATTGTGACATCATACCTCTGCACTG
>Pan_troglodytes~GCF_000001515.7_Pan_tro_3.0|NW_015975028.1_34204-34271_3012
CACCCAGGTGAGA-GACCATTGACTTTGATCTGCCTA-AGGGGGCATTGTGACATCATACCTCTGCTCTG
>Pan_troglodytes~GCF_000001515.7_Pan_tro_3.0|NW_015975028.1_34413-34478_3013
TCACCCTGGTGAC-CGAGTCTTGTCCGCGATCTCCCTA-TGGGGGCATTGTGACATCATAAATCTGCA
>Pan_troglodytes~GCF_000001515.7_Pan_tro_3.0|NW_015975028.1_36576-36644_3014
TCACCCAGATGACGGACCCTT-GTCTGTGATCTGCCTA-AGGGGGCATTGTGACATCATACCTCTGCACTG
>Pan_troglodytes~GCF_000001515.7_Pan_tro_3.0|NW_015975028.1_37624-37692_3015
TCACCGTGGTGACA-GACCCTTGTCTGCCATCTGGCT-GAGGGGGCATTGTGACATCACAACTGTGCACTG
>Pan_troglodytes~GCF_000001515.7_Pan_tro_3.0|NW_015975028.1_39579-39647_3016
TCACCCAGGTGAAAGACCCTT-CTCTGAGATCTGCCT-GAGAGGGCATTGTGACATCATAAATCTGCACTG
>Pan_troglodytes~GCF_000001515.7_Pan_tro_3.0|NW_015975028.1_44260-44328_3017
TCAGCCAGGTGAC-CCACCCTTGTCTGTGATCTGCCTA-AGGGGGCATTGTGACATCATAAATCTGCACTG
>Pan_troglodytes~GCF_000001515.7_Pan_tro_3.0|NW_015975028.1_53736-53804_3018
TCACCCAGGTGACAGACCCTT-GACTTTGATCTGCCTA-AGGGGGCATTGTGACATCATAAATCTGCACTG
>Pan_troglodytes~GCF_000001515.7_Pan_tro_3.0|NW_015975028.1_56853-56917_3019
CACCCAGGTGAAAGACCCTT-GCCTGTGATCTGCCT-CAGGGGGCATTGTGACATATCTCTGCACTG
>Pan_troglodytes~GCF_000001515.7_Pan_tro_3.0|NW_015975028.1_57338-57404_3020
ACCCAGGTGACAGGCCCTT-GTGTGTAATCTGCCTA-AGGGGGCATTGTGACATCATAAATCTGCTCTG
>Pan_troglodytes~GCF_000001515.7_Pan_tro_3.0|NW_015975028.1_62211-62279_3021
TCAACCAGGTGACA-GGCTCTTGTCTGTGATCTGTCTA-AGGGGGCATTGTGATATCATAACTCTGCACTG
>Pan_troglodytes~GCF_000001515.7_Pan_tro_3.0|NW_015975028.1_63769-63836_3022
CACCCAGGTGACA-GGCCCTTGTCTGTGATCTGCCTA-AGTGGGCATTGTGATATCATAACTCTGCACTG
>Pan_troglodytes~GCF_000001515.7_Pan_tro_3.0|NW_015975045.1_309-375_3023
ACGCAGGTGACAGACCCTT-GTGTTCGATCTGCCTA-AGGGGGCATTGTGACATCATAAGTCTGCACTG
>Pan_troglodytes~GCF_000001515.7_Pan_tro_3.0|NW_015975045.1_1501-1559_3024
GACAGATCCTT-GTCTGTGATCTGCCTA-AGGGGGCATTGTGACATCATGATTCTGCACTG
>Pan_troglodytes~GCF_000001515.7_Pan_tro_3.0|NW_015975045.1_5871-5936_3025
TCA-CCAGTTGACAGACCCTT-GTCTGTGATCTGCC-A-A-AGGGCATTGTGACATCATACCTCTGCACTG
>Pan_troglodytes~GCF_000001515.7_Pan_tro_3.0|NW_015975045.1_6082-6150_3026
TCACCCAGGTGACAGACCCTT-GCCTGTGATTTGCCTA-AGGGGGCATTGTGACATCATAAATCTGCACTG
>Pan_troglodytes~GCF_000001515.7_Pan_tro_3.0|NW_015975045.1_6568-6635_3027
TCATCCAGGTGACA-GGCCCTTGTCTGTGATCTGCCTA-A-GGGGCATTGTGACTTCATAACTCTGCACTG
>Pan_troglodytes~GCF_000001515.7_Pan_tro_3.0|NW_015975045.1_49564-49632_3028
TCACCAAGGTGACAAACACTT-GTCTGTGATGTGCCTA-ATGGGGCATTGTGACATCATAAATCTGCACTG
>Pan_troglodytes~GCF_000001515.7_Pan_tro_3.0|NW_015975045.1_49844-49910_3029
TCACCGAGGTTACAGACCCAT-TTTTGTGATCTGTCTA-AGGGGGCATTGTGACATCATAACTGCACTG
>Pan_troglodytes~GCF_000001515.7_Pan_tro_3.0|NW_015975045.1_51817-51881_3030
CACCCAAGTGACA-GGCCCTTGACTGTGATCTCCCT-TAGGGGACATTGTGACATCACAACTCTGCA
>Pan_troglodytes~GCF_000001515.7_Pan_tro_3.0|NW_015975045.1_54415-54483_3031
TCACCCAGCTGACAGGCCGTT-GTCTGTGATCTGCCTA-AGGGGGCATTGTGACATCATAAGTCTGCACTG
>Pan_troglodytes~GCF_000001515.7_Pan_tro_3.0|NW_015975045.1_55254-55321_3032
TCAACAAGGTGACAGGCCCTT-GTGTGTGATCTGCC-AAAGGGGGCATTGTGACATCATAAGTCTGCACT
>Pan_troglodytes~GCF_000001515.7_Pan_tro_3.0|NW_015975045.1_55678-55737_3033
CAAGTGAGAGGCCCTT-GTGTGTGATCTGCCT-GAGGGGGCATTGTGACATCACAACTCTGC
>Pan_troglodytes~GCF_000001515.7_Pan_tro_3.0|NW_015975045.1_57140-57205_3034
TCAACCAGGTGAC-AGATCCCTGTCTGTGAATTGCCTA-AGGGGGCATTGTGACATCATAAATCTGCA
>Pan_troglodytes~GCF_000001515.7_Pan_tro_3.0|NW_015975045.1_59941-60004_3035
CCAGGTGACA-GTCCCTTGTCTGTGATCCGCCTATCA-GGGCATTGTGATATCATAACTCTGCACT
>Pan_troglodytes~GCF_000001515.7_Pan_tro_3.0|NW_015975045.1_60427-60495_3036
TCACCCAGGTGACA-GTACCTTGTCTGTGATCTGCCT-GAGGGGGCATTGTGATATCATAACTCTGCACTG
>Pan_troglodytes~GCF_000001515.7_Pan_tro_3.0|NW_015975045.1_61826-61894_3037
TCAACCAGGTGACCGGC-CCTTGTCTGTGATTTGCGTA-AGGGGGCATTGTGACATCATAAATCTGCACTG
>Pan_troglodytes~GCF_000001515.7_Pan_tro_3.0|NW_015975045.1_63508-63569_3038
AGGTGAGA-GACCCTTGTCTGTGATCTGCCTA-AC-GGGCATTGTGATATCATAACTCTGCACTG
>Pan_troglodytes~GCF_000001515.7_Pan_tro_3.0|NW_015975045.1_63851-63919_3039
TCACCCAGGTGACAGGCCCTT-GCCTGTGATCTGCCAACT-GGGGCATTGTGACATCATAAGTCTGCACTG
>Pan_troglodytes~GCF_000001515.7_Pan_tro_3.0|NW_015975045.1_63921-63989_3040
TCACCCAGGTAACAGGCCCTT-GTCTGTGATCTGCCTC-AGGGGGCATTGTGACATCATAAGTCTGCACTG
>Pan_troglodytes~GCF_000001515.7_Pan_tro_3.0|NW_015975045.1_64550-64618_3041
TCAACCAGGTGACCGGCCCTT-GTCTGTGATTTGCCTA-AGGGGGCATTGAGACATCATAAATCTGCACTG
>Pan_troglodytes~GCF_000001515.7_Pan_tro_3.0|NW_015975045.1_65668-65733_3042
TCACAAAGGTGACAGAACATT-GTCTGTGATCTGCCTA-AGGGGGCATTGTGACATCATACCTCTGCA
>Pan_troglodytes~GCF_000001515.7_Pan_tro_3.0|NW_015975045.1_69098-69160_3043
CCCAGGTGACAGTCCCTT-GTCTGTGATCTGCCTA-AGGGGGCATTGTGACATCATAACTTTGCA
>Pan_troglodytes~GCF_000001515.7_Pan_tro_3.0|NW_015975045.1_69311-69372_3044
GGTGACA-GGCCCATGCCTGTGATCTGCCTA-AGGAGGCATTGTGATATCATAACTCTGCACTG
>Pan_troglodytes~GCF_000001515.7_Pan_tro_3.0|NW_015975045.1_70003-70067_3045
TCAACCAGGTAACAGACCCTT-GT-TTTTATATACCTA-A-GGGGCATTGTGACATCATAAATCTGCAC
>Pan_troglodytes~GCF_000001515.7_Pan_tro_3.0|NW_015975045.1_72880-72948_3046
TCACCCAGGTGACAGACCCTT-GTCTGTCATCTGCCTA-AGGAGGCATTGTGACATCATAAATCTGCACTG
>Pan_troglodytes~GCF_000001515.7_Pan_tro_3.0|NW_015975045.1_76514-76582_3047
TCACCCAGGTGACAGGCCCTT-GTCTGTGATCTGCCTA-AGGGGGCATTGTGACATCACAACTCTGCACTG
>Pan_troglodytes~GCF_000001515.7_Pan_tro_3.0|NW_015975045.1_77143-77211_3048
TCACCTAGGTGACAGGCCCTT-GTCTGTGATCTGCCTA-AGGGGGCATTGTGACATCACAACTCTGCACTG
>Pan_troglodytes~GCF_000001515.7_Pan_tro_3.0|NW_015975045.1_79518-79583_3049
ACCAAGGGGACGGACCCTT-GTCTGCGATCTGCCTA-AGGGGGCATTGTGACATCATAAGTCTGCACT
>Pan_troglodytes~GCF_000001515.7_Pan_tro_3.0|NW_015975045.1_84621-84688_3050
TCACCCAGGTGACAGGCCCTT-ATGTGTGATCTGCCTA-AGGGGGCATTGTGACATCATAAGTCTGCACT
>Pan_troglodytes~GCF_000001515.7_Pan_tro_3.0|NW_015975045.1_91598-91666_3051
TCACCCAGGTGACA-GGCCACTGACTGTGATCTGCCTA-AGGGGGCATTGTGATATCATAACTCTGCACTG
>Pan_troglodytes~GCF_000001515.7_Pan_tro_3.0|NW_015975045.1_92508-92575_3052
TCACCCAGGTGACAGGC-CCATGTCTGTGATCTGCCTA-AGGGGGCATTGTGACATCATAAATCTGCACT
>Pan_troglodytes~GCF_000001515.7_Pan_tro_3.0|NW_015975045.1_96008-96071_3053
CCGGGTGATAGGC-CCTTGTCTGTGATCTGCCTA-AGGGGGCATTGTGACATCATAAATCTGCACT
>Pan_troglodytes~GCF_000001515.7_Pan_tro_3.0|NW_015975045.1_96983-97050_3054
TCACCCAGGTCACAGGGCCTT-GTCTGTGGTCTGC-TA-AGGGGGCATTGTGACATCATAAGTCTGCACTG
>Pan_troglodytes~GCF_000001515.7_Pan_tro_3.0|NW_015975045.1_97820-97886_3055
CACCTAGGTGACA-GGCTCTTGTCTGCG-TCTGCCTA-AGGGGGCATTGTGACTTCATAACTCTGCACTG
>Pan_troglodytes~GCF_000001515.7_Pan_tro_3.0|NW_015975045.1_98447-98515_3056
TCACCCATGTTACAGGCC-TTGGTCTGTGATCTGCCTA-AGGGGGCATTGTGACATCACAACTCTGCACTG
>Pan_troglodytes~GCF_000001515.7_Pan_tro_3.0|NW_015975045.1_99633-99700_3057
TCACCTAGGTTACAGGGCCATT-TCTGTGATCTG-CTA-AGGTGGCATTGTGACATCATAAGTCTGCACTG
>Pan_troglodytes~GCF_000001515.7_Pan_tro_3.0|NW_015975045.1_103548-103610_3058
CCAGGTGACAGAGCCTT-GTATGTGATC-GGCTA-A-GGGGCATTGTGACATCATAAGTCTGCACTG
>Pan_troglodytes~GCF_000001515.7_Pan_tro_3.0|NW_015975045.1_103612-103680_3059
TCACTCAGGTGACAGTCCCCT-ATCTGTGATCTGCCTA-AGGCGGCATTGTGACATCATAAATCTGCACTG
>Pan_troglodytes~GCF_000001515.7_Pan_tro_3.0|NW_015975045.1_105870-105937_3060
TCACCCAGGTTACA-GACCCTTGTCTGTGATGTGCCTA-AGGGGGCATTGTGATATCATAACTCTGCACT
>Pan_troglodytes~GCF_000001515.7_Pan_tro_3.0|NW_015975045.1_106499-106567_3061
TCACCCAGGTGACAGG-ACCTTGTCTGTGATGTGCCTA-AGGAGGCATTGTGACATCATAAATCTGCACTG
>Pan_troglodytes~GCF_000001515.7_Pan_tro_3.0|NW_015975045.1_106639-106707_3062
TCACACAGGTGACAGGCGC-TTGTCTGCGATCTGCCTA-AGGGGGCATTGTGACATCATACCTCTGCACTG
>Pan_troglodytes~GCF_000001515.7_Pan_tro_3.0|NW_015975045.1_107198-107265_3063
TCACCAAGGTGACAGGC-CCTTATCTGTGATCTGCCTA-AGT-GGCATTGTGACATCATAAATCTGCACTG
>Pan_troglodytes~GCF_000001515.7_Pan_tro_3.0|NW_015975045.1_107336-107404_3064
TCACACAGGTGACAGTA-CTTTGTGTGTGATCTGCCT-TAGGGGGCATTGTGACATCATAAATCTGCACTG
>Pan_troglodytes~GCF_000001515.7_Pan_tro_3.0|NW_015975045.1_113106-113174_3065
TCACACAGGTGACAGGCCCTT-TTGTGTGATCGGCCT-GAGGAGGCATTGTGACATCATAACTTTGCACTG
>Pan_troglodytes~GCF_000001515.7_Pan_tro_3.0|NW_015975045.1_114188-114251_3066
CAGCTGACAGCCCCTT-GTCTGTGATCTGCCTA-AGGGGGCATTGTGACATCATACCTCTGCACTG
>Pan_troglodytes~GCF_000001515.7_Pan_tro_3.0|NW_015975045.1_114880-114948_3067
TCACACAGGTGACAGGCCCTT-GTGTGTGATCCGCCTA-AGGGGGCATTGTGACATCATAAATCTGCACTG
>Pan_troglodytes~GCF_000001515.7_Pan_tro_3.0|NW_015975045.1_116209-116272_3068
ACCCAGGAGACA-GGACCTTGTCTCTGATCTGCCTA-AGGGGGCATTGTGATATCATAACTCTGCA
>Pan_troglodytes~GCF_000001515.7_Pan_tro_3.0|NW_015975045.1_118653-118719_3069
CACCCAGGTGACAGGC-CCTTGTCTGTGATCTGCCTA-AGTGGGCATTGTGACATCATAAATCTGCACT
>Pan_troglodytes~GCF_000001515.7_Pan_tro_3.0|NW_015975045.1_121573-121640_3070
TCACCCTGGTGACAGGC-CCTTGTCTGTGATCTGCCTA-AGAGGGCATTGTGACATCATAAATCTGCACT
>Pan_troglodytes~GCF_000001515.7_Pan_tro_3.0|NW_015975045.1_122757-122814_3071
ACAGGACT-TT-GTCTGTGATCTGCCTA-AGGGGGCATTGTGACATCATGATTCTGCACTG
>Pan_troglodytes~GCF_000001515.7_Pan_tro_3.0|NW_015975045.1_126596-126664_3072
TCACCCAGGTGACAGTCCCTT-GACTGTGATGTGCCT-CAGGGGGCATTGTGACATCATAAGTCTGTACTG
>Pan_troglodytes~GCF_000001515.7_Pan_tro_3.0|NW_015975045.1_127993-128058_3073
TCACCCAGGAGACA-CGCCCTTGTCTGTGACCTGCC-A-AAGGGGCATTGTGATATCATAACTCTGCAC
>Pan_troglodytes~GCF_000001515.7_Pan_tro_3.0|NW_015975045.1_128620-128687_3074
TCACCCAGGTGACAGG-ACCTTGACTGTGATCTGCCTA-AGGGGGCATTGTGACATCATAAATCTGCACT
>Pan_troglodytes~GCF_000001515.7_Pan_tro_3.0|NW_015975045.1_130156-130223_3075
TCACCCAGGTGACAGGCCCTT-GTCTGTGATCTGCCTA-ATGGGGCATTGTGACATCATAAGTCTGCACT
>Pan_troglodytes~GCF_000001515.7_Pan_tro_3.0|NW_015975045.1_130295-130363_3076
TCACACAGGTGACAGGCCCTT-TTGTGTGATCTGCCT-GAGGAGGCATTGTGACATCATAACTTTGCACTG
>Pan_troglodytes~GCF_000001515.7_Pan_tro_3.0|NW_015975100.1_5163-5230_3077
CACCCATGGGACAGGGCCTT-TTCTGTTATCTGCCTA-AAGGGGCATTGTGACATCATAAGTCTGCACTG
>Pan_troglodytes~GCF_000001515.7_Pan_tro_3.0|NW_015975100.1_12691-12758_3078
TCATCCAGATGACATG-CCTTTGTCTGTGATCTTCCTA-AGA-GGCATTGTGACATCATAAGTCTGCACTG
>Pan_troglodytes~GCF_000001515.7_Pan_tro_3.0|NW_015975100.1_22753-22820_3079
TCACCCAGGTGACAGGC-CCTTGTCTGTGATTTGCCTA-AGGGGGCATTGTGACATCATAAATCTGCACT
>Pan_troglodytes~GCF_000001515.7_Pan_tro_3.0|NW_015975100.1_24033-24100_3080
TCACCCAGGTGACAGACCCCT-GTCTGTGTTCTGCCTA-A-GGGGCATTGTGACATCATACCTCTGCACTG
>Pan_troglodytes~GCF_000001515.7_Pan_tro_3.0|NW_015975100.1_24661-24728_3081
TCACCCAGGTGACATG-CCTTTTTTTGTGATCTTCCTA-AGGGGGCATTGTGACATCATAAATCTGCACT
>Pan_troglodytes~GCF_000001515.7_Pan_tro_3.0|NW_015975100.1_25290-25356_3082
CACCCAGGTGAGAG-GCCTTTTTCTGTGTTCTAGCTA-AGGGGGCATTGTGACATCATAAGTCTGCACT
>Pan_troglodytes~GCF_000001515.7_Pan_tro_3.0|NW_015975100.1_26126-26184_3083
TGACAGGCCCTT-GTCTGTGATCTGCCTA-AGGGGGCATTGTGACATCATAAGTCTGCACT
>Pan_troglodytes~GCF_000001515.7_Pan_tro_3.0|NW_015975100.1_27243-27311_3084
TCACCCAGGTGACAGACCCTT-GTCTGTGATCTGCC-AACGTCGGCATTGTGAAATCATAAATCTGCACTG
>Pan_troglodytes~GCF_000001515.7_Pan_tro_3.0|NW_015975100.1_27593-27660_3085
TCACCCAGGTG--ACTGCCCATTGTCTTTGATGTGCCTA-A-GGGGCATTGTGACTTCATAACTCTGCACTG
>Pan_troglodytes~GCF_000001515.7_Pan_tro_3.0|NW_015975100.1_28500-28567_3086
TCACACAGGTGACAGGCCCTT-GTGTGTGGTATGCCT-CA-GGGGCATTGTGACATCATAAGTCTGCACTG
>Pan_troglodytes~GCF_000001515.7_Pan_tro_3.0|NW_015975100.1_29107-29175_3087
TCACCCAGGTGACAGACCCTT-GTATGTGATCTGCAAA-AGGGGGCATTGTGACATCATAACTTTGCTCTG
>Pan_troglodytes~GCF_000001515.7_Pan_tro_3.0|NW_015975100.1_30856-30924_3088
TCACCATGGTGACA-GACCCTTGTCTGTTATCTGCCTA-AGGGGGCATTGTGATATCATAACTCTGCACTG
>Pan_troglodytes~GCF_000001515.7_Pan_tro_3.0|NW_015975100.1_31345-31413_3089
TCACCCAGATGACAGGCCCTT-GTCTATGATCTTCCTA-GGTGGGCATTGTGTCGTCATAACTCTGCACTG
>Pan_troglodytes~GCF_000001515.7_Pan_tro_3.0|NW_015975100.1_32812-32879_3090
TCACTCAGGTGACAGGCCCTT-TTCTGTGACCTGCCTA-AGGGGGCATTGTGACATCATAAGTCTGCACT
>Pan_troglodytes~GCF_000001515.7_Pan_tro_3.0|NW_015975100.1_35117-35182_3091
TCCCCCAGGTGAGAGGCCCTT-GTCTGTGATCTGCCTA-AGGGGGCATTGTGACATCATAAGTCTGCA
>Pan_troglodytes~GCF_000001515.7_Pan_tro_3.0|NW_015975100.1_38675-38742_3092
TCACCGAGGTGACAGGGCCTT-TTCTGTGATCTGC-TA-AGGGGGCATTGTGACATCATAAGTCTGCACTG
>Pan_troglodytes~GCF_000001515.7_Pan_tro_3.0|NW_015975100.1_39864-39931_3093
TCACCCATGTGACAGGGCCTT-GTCTGTGATCTGC-TA-AGGGGGCATTGTGACATCATAAGTCTGCACTG
>Pan_troglodytes~GCF_000001515.7_Pan_tro_3.0|NW_015975100.1_40214-40278_3094
CACCGAGGTGACAGGCAACT-GACTGTGATCTGGCTA-TGGGGGCATTGTGACATCATAACTGCACT
>Pan_troglodytes~GCF_000001515.7_Pan_tro_3.0|NW_015975100.1_46001-46068_3095
TCACCCAGGTCACAGGGCGTT-GTCTGTGGTCTGC-T--AGTGGGGCATTGTGACATCATAAGTCTGCACTG
>Pan_troglodytes~GCF_000001515.7_Pan_tro_3.0|NW_015975100.1_48108-48175_3096
TCACTCAGGTGACAGGCCCTT-TTCTGTGATCTGCCTA-AGGGGGCATTGTGACATCATAAGTCTGCACT
>Pan_troglodytes~GCF_000001515.7_Pan_tro_3.0|NW_015975100.1_51666-51733_3097
CACCCAGGTAACATGCCCTT-GTCTGTGATCTGCCTA-AGGGGGCATTGGGATATCATAACTCTGCACTG
>Pan_troglodytes~GCF_000001515.7_Pan_tro_3.0|NW_015975100.1_52858-52923_3098
CCATGGTGACA-GACCCTTGTCTGTTATCTGCCTA-AGGGGGCATTGTGATATCATAACTCTGCACTG
>Pan_troglodytes~GCF_000001515.7_Pan_tro_3.0|NW_015975100.1_54604-54672_3099
TCACCCAGGTGACAGACCCTT-GTATGTGATCTGCCTA-AGGGGGCATTGTGACATCATAACTTTGCTCTG
>Pan_troglodytes~GCF_000001515.7_Pan_tro_3.0|NW_015975100.1_55163-55231_3100
TCACCCAGCTGACAGACCCTT-GTCTGTGATCTGCCTA-AGTGGGCATTGTGAAATCATAAATCTGCACTG
>Pan_troglodytes~GCF_000001515.7_Pan_tro_3.0|NW_015975146.1_4052-4117_3101
TCACCCTGGTGACAGGCACTT-GTCTTTGATCTGCCTA-AGGGGGCATTGTGACATCATAACTTTGCA
>Pan_troglodytes~GCF_000001515.7_Pan_tro_3.0|NW_015975146.1_9966-10031_3102
TCACCCAGGTGACAGGCT-CTTGCCTGTGATCTGCCTA-AGGGGGCATTGTGACATCATAAATCTGCA
>Pan_troglodytes~GCF_000001515.7_Pan_tro_3.0|NW_015975146.1_15685-15751_3103
TCA-CCAGGTGACAGGCCCTT-GTCTGTGACCTG-CAAAAGGGGGCATTGTGACATCATAAGTCTGCACT
>Pan_troglodytes~GCF_000001515.7_Pan_tro_3.0|NW_015975146.1_20393-20456_3104
CCAGGTGA-CCGGACCTTGTCTGTGATCTACCTA-A-GGGGCATTGTGATATCATAACTCTGCACTG
>Pan_troglodytes~GCF_000001515.7_Pan_tro_3.0|NW_015975146.1_20463-20530_3105
TCACCCAGGTGACAGGCCCTT-GTCTGTGATCTGCCTA-ATGGGGCATTGTGACATCATAAGTCTGCACT
>Pan_troglodytes~GCF_000001515.7_Pan_tro_3.0|NW_015975146.1_20602-20670_3106
TCACACAGGTGACAGGCCCTT-TTGTGTGATGTGCCT-GAGGAGGCATTGTGACATCATAACTTTGCACTG
>Pan_troglodytes~GCF_000001515.7_Pan_tro_3.0|NW_015975146.1_20952-21020_3107
TCACCCAGGTGACA-GGCCCTTGTCTGTGATCTGTCTA-AGGGGGCATTGTGATATCATAACTCTGCCCTG
>Pan_troglodytes~GCF_000001515.7_Pan_tro_3.0|NW_015975146.1_35026-35093_3108
TCACCCAGGTGACAGA-CCATCGCCTGTGATCTGCCTA-AGC-GGCATTGTGACATCATAAGTCTGCACTG
>Pan_troglodytes~GCF_000001515.7_Pan_tro_3.0|NW_015975146.1_36494-36561_3109
TCACCCAGGTGACCGGCCCTT-TTCTATTATCTGCCTA-AGGGGGCATTGTGACATCATAAGTCTGCACT
>Pan_troglodytes~GCF_000001515.7_Pan_tro_3.0|NW_015975146.1_37401-37468_3110
TCACCCTGGTGACAGGCTCTT-GGGTGTGATCTGCCTA-AGGGGGCATTGTGACATCATAAGTCTGCACT
>Pan_troglodytes~GCF_000001515.7_Pan_tro_3.0|NW_015975146.1_39266-39333_3111
TCACCCAGGTGACAGGGCCTT-GTCTGTGATCTGC-TA-AGGAGGCATTGTGACATCACAACTCTGCACTG
>Pan_troglodytes~GCF_000001515.7_Pan_tro_3.0|NW_015975146.1_39891-39958_3112
TCACCCAGGTGACA-GGCCCTTTTCTGTTATCTGCCTA-A-GGGGGATTGTGACATCATACCTCTGCACTG
>Pan_troglodytes~GCF_000001515.7_Pan_tro_3.0|NW_015975146.1_46004-46072_3113
TCACCCAGGTGACA-GATCCTTGACTGTGGTCTGCCTA-AGGGGGCATTGTGATATCATAACTCTGCACTG
>Pan_troglodytes~GCF_000001515.7_Pan_tro_3.0|NW_015975146.1_46774-46841_3114
TCACCTAGGAGACAGTTCCTT-GTCTGTGATCTG-CGAAAGGGGGCATTGTGACATCATAAGTCTGCACT
>Pan_troglodytes~GCF_000001515.7_Pan_tro_3.0|NW_015975146.1_46846-46907_3115
CCAGGTGACA-GGACCTTGACTGTGATCTGCCTA-AGGGGGCATTGTGACTTCATAACTCTGCA
>Pan_troglodytes~GCF_000001515.7_Pan_tro_3.0|NW_015975146.1_48241-48309_3116
TCACCCAGGTGACAGGCCACT-GTCTGTGATCTGCGTA-TGGGGGCATTGTGACATCATAAGTCTGCACTG
>Pan_troglodytes~GCF_000001515.7_Pan_tro_3.0|NW_015975146.1_49427-49495_3117
TCACCCAGGTGA-CCGGCCCTTACCTGTGATCAGCCT-CAGGGGGCATTGTGATATCATAACTCTGTACTG
>Pan_troglodytes~GCF_000001515.7_Pan_tro_3.0|NW_015975146.1_49988-50056_3118
TCACCCTGGTGACAGGCCCTT-GTCTGTGATCTGCCTA-AGGGGGCATTGTGACATCACAACTCTGCACTG
>Pan_troglodytes~GCF_000001515.7_Pan_tro_3.0|NW_015975146.1_52360-52429_3119
TCAACCAGTTGACAGGCCCTT-GTCTATGATATGCCTA-AGGGGGCATTGTGACATCATAAGTCTGCACTGA
>Pan_troglodytes~GCF_000001515.7_Pan_tro_3.0|NW_015975147.1_507-575_3120
TCACCCAGGTGATGTAACTGTTGTCTAGGCTCTGCTTACAGGGGGTATTTTGACACATCTGTGCACTGA
>Pan_troglodytes~GCF_000001515.7_Pan_tro_3.0|NW_015975147.1_916-984_3121
TCACCGAGGTGATGTAACTCCTGTCCACGCTCTGACTATAGGGGGCCTTGTGACATATCTCTGCGCTGA
>Pan_troglodytes~GCF_000001515.7_Pan_tro_3.0|NW_015975147.1_1052-1118_3122
CTCCCAGGTGATGGGACTCTTGTCTAGGCTGTGTGTAT-GGGGGCTTTGTGACATATCTCTGCACTGA
>Pan_troglodytes~GCF_000001515.7_Pan_tro_3.0|NW_015975147.1_1120-1187_3123
TCACCCAGGTGATGTAACTCTTGTGTTGGATCTGCCTAT-GGAGATATTCTGATATATTTCTGCACTGA
>Pan_troglodytes~GCF_000001515.7_Pan_tro_3.0|NW_015975147.1_1188-1255_3124
TCACCCAGGTGATGGGACTTTTGTCTAGGCTCTGCCTA-TGAGGGCATTGTGACATATCTCTACACTGA
>Pan_troglodytes~GCF_000001515.7_Pan_tro_3.0|NW_015975147.1_1256-1319_3125
CAGAGTGATGTAACTGTTGTCTAGGCTCTGCCTACA-GGGGCTTTGTGACATATCTCTGCACTGA
>Pan_troglodytes~GCF_000001515.7_Pan_tro_3.0|NW_015975147.1_3750-3818_3126
TCACCCAAATGATGCAAATCTTCTCTAGGCTCCGCTGGGAGAGGGCATTGTGACATATTTCTGAACTGA
>Pan_troglodytes~GCF_000001515.7_Pan_tro_3.0|NW_015975147.1_3819-3887_3127
TCACCGAGGTGATGTAAATCATTTCCAGGCTTTTTGTACAGGGGACATTGTGATATATCTCTGCTCTGA
>Pan_troglodytes~GCF_000001515.7_Pan_tro_3.0|NW_015975147.1_4092-4154_3128
CAGGTGATGTAACCCTTGTCAAGGTTCTGCTTACA-GGGGCTTTGTGACATATCTCTGCACTGA
>Pan_troglodytes~GCF_000001515.7_Pan_tro_3.0|NW_015975147.1_4160-4228_3129
TCACCCAGGTGATGTAACAACTGTCTGGGCTTTGCCTACAGGGGGCTTTGTGATATACATTTCCACTGA
>Pan_troglodytes~GCF_000001515.7_Pan_tro_3.0|NW_015975147.1_4433-4501_3130
TCACCCAGGTGATGGGGCTCTTCTCTATATTCTGCCTAGAGGGGGATTTGTGACATAACTCTGCACTGA
>Pan_troglodytes~GCF_000001515.7_Pan_tro_3.0|NW_015975147.1_4502-4569_3131
TCACCTTGGTTATGTAACTCTTGTCTACTCTCTGCCAACAGGGT-CATTGTGAACTATCTCTGCACTGA
>Pan_troglodytes~GCF_000001515.7_Pan_tro_3.0|NW_015975147.1_4639-4706_3132
TCACCCATGTGATGTAACTCTTGTCTAGGCTCCACCTAC-GGAGGTATTGTGACGTATATCTCCGCTGA
>Pan_troglodytes~GCF_000001515.7_Pan_tro_3.0|NW_015975147.1_4707-4774_3133
TCACCCAGGTGATGTAACTCTTGTTTAGGGTCTGCCTACA-GGGGCTTTGTTACATATATCTGCACTGA
>Pan_troglodytes~GCF_000001515.7_Pan_tro_3.0|NW_015975147.1_4775-4842_3134
TCACCCAGGAGATGTAACTCTTTTCTAGGCTCGGCCTACA-GGGGCTTTGTGACATATTTCTGCACTGA
>Pan_troglodytes~GCF_000001515.7_Pan_tro_3.0|NW_015975147.1_4843-4911_3135
TCACCCAGGAGATGTAACAATTTTCTGGGATTTGTCTACAGGGGGCTTTGTGACATATCTTTGCACTGA
>Pan_troglodytes~GCF_000001515.7_Pan_tro_3.0|NW_015975147.1_5047-5114_3136
TCACGCAGGTGATGTAACTCTTGTCTTTGTCT-GCCTACTGGCGACATTGTGGCATATTTCTGCACTGA
>Pan_troglodytes~GCF_000001515.7_Pan_tro_3.0|NW_015975147.1_5115-5182_3137
TCACCCAGGTGATGTAACCCTTGTCTAGGCTCTGCCTACA-GTGGCATTGTGACATATCTCTGCAGTGA
>Pan_troglodytes~GCF_000001515.7_Pan_tro_3.0|NW_015975147.1_5317-5385_3138
TCACCAAGGTGATGTAACTCTTGTCTAGGCTCGGCCTACTGGAGACATTGTGACATATCTCCGCACTGA
>Pan_troglodytes~GCF_000001515.7_Pan_tro_3.0|NW_015975147.1_5386-5454_3139
TCACCCGGGTTATGTAACACTTGTCTAGGCTCTGCCTACTGGAGACATTATGACATATCTCCGCACTGA
>Pan_troglodytes~GCF_000001515.7_Pan_tro_3.0|NW_015975147.1_5526-5592_3140
TCACCCAGGTGATGCAAGTCTTCTCTATGCTCTGCCTACAGGGGGCATTGTGACATATCTCTGCGCT
>Pan_troglodytes~GCF_000001515.7_Pan_tro_3.0|NW_015975147.1_5730-5797_3141
TCACCCAGGTGATGTAACTCTTGTGTTGAATCTGTCTATGGGG-GCATTGTGACATATTTCTGCACTGA
>Pan_troglodytes~GCF_000001515.7_Pan_tro_3.0|NW_015975147.1_5866-5933_3142
TCAACAAAGTGATGTAACACTTGTCTAGGCTCTGCCTACA-GCGGCTTTGTGACACATCTCTGCACTGA
>Pan_troglodytes~GCF_000001515.7_Pan_tro_3.0|NW_015975147.1_9550-9617_3143
TCAACAAAGTGATGTAACACTTGTCTAGGCTCTGCCTACAGG-GGCTTTGTGACATATCTATGCACTGA
>Pan_troglodytes~GCF_000001515.7_Pan_tro_3.0|NW_015975147.1_9686-9754_3144
TCACCCAGGTGATGTAACAATTGTCTGGGCTTTGCCTACAGGGGGCTTTGTGATATACATTTCCACTGA
>Pan_troglodytes~GCF_000001515.7_Pan_tro_3.0|NW_015975147.1_10026-10094_3145
TCACCGAGGTGATGTAAATCATTTCCAGGCTTTTTGTACAGGGGACATTGTGATATATCTCTGCACTGA
>Pan_troglodytes~GCF_000001515.7_Pan_tro_3.0|NW_015975147.1_10095-10163_3146
TCACCCAAATGATGCAAATCTTCTCTAGGCTCCGCAGGGAGGGGTCATTGTGACATATATCTGATCTGA
>Pan_troglodytes~GCF_000001515.7_Pan_tro_3.0|NW_015975147.1_13119-13186_3147
TCAGCCAGGTGATGGGACTTTTGTCTAGGCTCTGCCTAT-GGGGGCATTGTGACATATCTCTACACTGA
>Pan_troglodytes~GCF_000001515.7_Pan_tro_3.0|NW_015975147.1_13255-13321_3148
TCACCCAGGTGATGGGACTCTTGTCTAGGCTCTGTTTAT-GGGGGCTTTGTGACATATATCTGCACTG
>Pan_troglodytes~GCF_000001515.7_Pan_tro_3.0|NW_015975147.1_13390-13457_3149
TCACCGAGGTGATGTAACTCTTGTCCAGGCTCTGACTATA-GCGGCCTTGTGACATATCTCTGCACTGA
>Pan_troglodytes~GCF_000001515.7_Pan_tro_3.0|NW_015975147.1_13526-13594_3150
TCACCCAGGTGATGGGACTTTTCTCTAGGCTCTGCCTACTGGGGGCATTGTCACATATTTCTGCACTGA
>Pan_troglodytes~GCF_000001515.7_Pan_tro_3.0|NW_015975147.1_13662-13730_3151
TCACCGAGGTGATGTAACTCTGGTCTAGACTCTGCTTACATGGGGTATTGTGACATATCTCTGCAATGA
>Pan_troglodytes~GCF_000001515.7_Pan_tro_3.0|NW_015975147.1_13935-14002_3152
TCACCCAGGTGATATAACCCTTGTCTAGGCTTTGCCTACAGGGGGC-TTTTGACACATATCTGCACTGA
>Pan_troglodytes~GCF_000001515.7_Pan_tro_3.0|NW_015975147.1_14072-14139_3153
TCACCCAGGTGATATACCACTTGCCAAGGCTCTGCCTACA-GGGGCATTGCGATGTATCTCTGAACTGA
>Pan_troglodytes~GCF_000001515.7_Pan_tro_3.0|NW_015975147.1_14140-14207_3154
TCACATAGGTCATGTAACTCTTGTCTAGGCTCTGCCTACA-GTGGCATTGTGACATATCTCTGCACTGA
>Pan_troglodytes~GCF_000001515.7_Pan_tro_3.0|NW_015975147.1_14479-14547_3155
TCCCCCAAGTGATGTAACTATTGTCCAGGCTTTGCTTACAGGGGGCTTTGTGACATACGTTTGCACTGA
>Pan_troglodytes~GCF_000001515.7_Pan_tro_3.0|NW_015975147.1_14681-14747_3156
TCACCTAGGTGATGTAACTCTTGTCTACCCTCTGCCCAAAGGGGACATTGTGAAATATCTCTGTACT
>Pan_troglodytes~GCF_000001515.7_Pan_tro_3.0|NW_015975147.1_14750-14818_3157
TCGCCCAGGTGATTCAACTCTTGTCTAGTATATGCTTTTAGGGGTTATTGTGAAATATCTCTGCACTGA
>Pan_troglodytes~GCF_000001515.7_Pan_tro_3.0|NW_015975147.1_14893-14955_3158
AGGTGATATAAATCTTTACTAAGGTTTGCCTACAGGGGACATTGTGACATATCTCTGCACTGA
>Pan_troglodytes~GCF_000001515.7_Pan_tro_3.0|NW_015975147.1_14956-15024_3159
TCACCCAGGTGATGCAACTCTTCTCTCTCCTCTGCCTACATGGGGCATTGGGACATCACTCTGCACGGA
>Pan_troglodytes~GCF_000001515.7_Pan_tro_3.0|NW_015975147.1_15161-15229_3160
TCACTTAGGTGATGTAGAATTTGTCTAGTCTTTGCCTACAGTGGGATTTATGACATATCTCTGCACTGA
>Pan_troglodytes~GCF_000001515.7_Pan_tro_3.0|NW_015975147.1_15230-15298_3161
TCACCCAGGTGATGTAACTCTTGTCTAGGCTCTGCTTACAGGGGGTATTGTGAGATATCTCTGCACTGA
>Pan_troglodytes~GCF_000001515.7_Pan_tro_3.0|NW_015975147.1_15367-15435_3162
TCACCGAGATGATGTATCTCTTGTATAGGCTTCGCCGACATGAGGCATTGAGACATATCTCTGCACTGA
>Pan_troglodytes~GCF_000001515.7_Pan_tro_3.0|NW_015975147.1_15437-15504_3163
CACTGAGGTGATGCATCTCTTGTCTGGGCTCTCCTTACCGGAGGCATTGTGACATATCTCTGCCCTGA
>Pan_troglodytes~GCF_000001515.7_Pan_tro_3.0|NW_015975147.1_15505-15573_3164
TCACCCAGGTTATGTAACTCTTGTCTAGGCTCTCCCTACTGGAGAAATTGTGACATATCTCCGCACTGA
>Pan_troglodytes~GCF_000001515.7_Pan_tro_3.0|NW_015975147.1_15710-15778_3165
TCACCCAGGTGATGTAACCCTTTTCTAGGCTCTGCCAAAAGGGGTCATTGTGGCATATCTCTGCAGTGA
>Pan_troglodytes~GCF_000001515.7_Pan_tro_3.0|NW_015975147.1_15982-16050_3166
TCACCCAGGTGATGTAACAGTTTTCTGGGATTTGTCTACAGGGGGCTTTGTGACATATTTCTGCACTGA
>Pan_troglodytes~GCF_000001515.7_Pan_tro_3.0|NW_015975147.1_16119-16187_3167
TCACCGAGATGATGTAACTCTTGTCTAGGCTCCACCTACAGGGGGTATTGTGATGTATCTCTGCACTGA
>Pan_troglodytes~GCF_000001515.7_Pan_tro_3.0|NW_015975147.1_16462-16530_3168
TCACGCAGGTGATGTAACTCTTGTGTAGGCTCTGTCTCCAGGGATTTTTGTGACAAATCACTGCACTGA
>Pan_troglodytes~GCF_000001515.7_Pan_tro_3.0|NW_015975147.1_16531-16599_3169
TCACCTAGGTGATGTAAGCCTTGTATGGGCTTTGCATACAGAAGGCTTTGTGACATATCTATGCACTGA
>Pan_troglodytes~GCF_000001515.7_Pan_tro_3.0|NW_015975147.1_16605-16666_3170
GAGGTGATGCAACTCTTGTCTAGGCACTGCCTACAGGGGACATTGGTACATATCTCTGCACT
>Pan_troglodytes~GCF_000001515.7_Pan_tro_3.0|NW_015975147.1_17077-17145_3171
TCACCCAGATGATGTAACAATTGTCTGGGCTTTGCCTACAGGGCACTTTGTGATATACATTTCCACTGA
>Pan_troglodytes~GCF_000001515.7_Pan_tro_3.0|NW_015975147.1_17418-17485_3172
TCAACGAGGTGATATAAATGATTTCCAGG-GTTTTGTACAGGGGACATTGTGATATATCTCTACACTGA
>Pan_troglodytes~GCF_000001515.7_Pan_tro_3.0|NW_015975147.1_17486-17551_3173
TCACCCAAATGATGCAAATCTTCTCTAGGCTCTGCAGGGAGGGGGCATTTTGACATATTTCTGAAC
>Pan_troglodytes~GCF_000001515.7_Pan_tro_3.0|NW_015975147.1_20582-20649_3174
TCACCCAGGTGATGGGACTCTTGTCTAGGCTCTGTGTAT-GGGGGCTTTGTGACATATCTCTGCACTGA
>Pan_troglodytes~GCF_000001515.7_Pan_tro_3.0|NW_015975147.1_20717-20782_3175
TCACCGAGGTGATGTAACTCTTGTCCAGACTCTGACTATAGGGGGCAATGTGACAAATCCTTGCAC
>Pan_troglodytes~GCF_000001515.7_Pan_tro_3.0|NW_015975147.1_20786-20853_3176
TCATCTAGGTGACGTAACTCTTGCTTC-CGCTCTGCCTGCA-GGGGCATTGTGAAATATCTCTGCACTGA
>Pan_troglodytes~GCF_000001515.7_Pan_tro_3.0|NW_015975147.1_21058-21126_3177
TCACCCAGGTGATGTAACTCTTGTGTTGGCTCTGCTTACAGGGTGTATTGTGACATATCTCTGCACTGA
>Pan_troglodytes~GCF_000001515.7_Pan_tro_3.0|NW_015975147.1_21196-21263_3178
TCACCCAGGTGATATACCACTTGCCAAGGCTCTGCCTACA-GGGGCATTGCGATGTATCTGTGCACTGA
>Pan_troglodytes~GCF_000001515.7_Pan_tro_3.0|NW_015975147.1_21264-21331_3179
TCACCTAGGTCATGTAACTCTTGTCTAGGCTCTGCCTACA-ATGGCATTGTGACATATCTCTGCACTGA
>Pan_troglodytes~GCF_000001515.7_Pan_tro_3.0|NW_015975147.1_21400-21467_3180
TCATCCAGCTGTGGGGGCTTTTGTCTAGGCTCTGCCTA-AGGGGGCATTGTGACATATTTCTGCACTGA
>Pan_troglodytes~GCF_000001515.7_Pan_tro_3.0|NW_015975147.1_25898-25966_3181
TCACCCAGGTGATGTAACTGTTGTCTAGGCTCTGCTTACAGGGGGTATTTTGACACATCTGTGCACTGA
>Pan_troglodytes~GCF_000001515.7_Pan_tro_3.0|NW_015975147.1_26577-26644_3182
TCACCCAGGTGATGGGACTTTTGTCTAGGCTCTGCCTA-TGGGGGCATTGTGACATATTTCTACACTGA
>Pan_troglodytes~GCF_000001515.7_Pan_tro_3.0|NW_015975147.1_26645-26708_3183
CAGAGTGATGTAACTCTTGTCTAGGCTCTGCCTACA-GGGGCTTTGTGACATATCTCTGCACTGA
>Pan_troglodytes~GCF_000001515.7_Pan_tro_3.0|NW_015975147.1_32638-32703_3184
TCACCTAGGTCATGTAACTCTTGTCTAGGCTCTGCCTACA-GTGGCATGGTGACATATCTCTGCACT
>Pan_troglodytes~GCF_000001515.7_Pan_tro_3.0|NW_015975147.1_32843-32910_3185
TCAACTAAGTCCTGTAACTCTTGTCTAGCCTCTGCCTACA-GTGGCATTGTGACATATCTCTGCACTGA
>Pan_troglodytes~GCF_000001515.7_Pan_tro_3.0|NW_015975147.1_32979-33046_3186
TCATCCCGGTGATGGAGTTGTTATCTAGGCTCTGCCTA-AGGGGGCATTGTGACATATTTCTGCACTGA
>Pan_troglodytes~GCF_000001515.7_Pan_tro_3.0|NW_015975147.1_33525-33585_3187
ACCCAGGTGATGTAACCCTTGTCTAGGCTCTGCTTACAGGGAGTATTGTGAGATAGCTCTG
>Pan_troglodytes~GCF_000001515.7_Pan_tro_3.0|NW_015975147.1_33660-33728_3188
TCACCGACATGATGTAAATCCTCTATAGCCTGCGCCAACTGGGGGCATTGAGACATATCTCTGCACTGA
>Pan_troglodytes~GCF_000001515.7_Pan_tro_3.0|NW_015975147.1_33729-33797_3189
TCACCGAGGTGATGCAACTCTTGCCTGGGATCTGCTTACAGGGGGCATTGTGACATATCTCTGCCCTGA
>Pan_troglodytes~GCF_000001515.7_Pan_tro_3.0|NW_015975147.1_33798-33866_3190
TCACCCATGTGATGTAACTCTTGTCTAGGCTCTGCCTACTGGAGTAATTGTGACATATCTCCACAATGA
>Pan_troglodytes~GCF_000001515.7_Pan_tro_3.0|NW_015975147.1_33935-34002_3191
TCACACAGCTGATGAAACTCTTGTCTAGGCTCTGGCTACAGGGTGC-TTGTCACACATCTCTGCACTGA
>Pan_troglodytes~GCF_000001515.7_Pan_tro_3.0|NW_015975147.1_34274-34341_3192
TCACCCAGGTGAATTAACAGTTTTCTGGGATTTGTCTACAGGGA-CTTTGTGACATGTCTTTGCACTGA
>Pan_troglodytes~GCF_000001515.7_Pan_tro_3.0|NW_015975147.1_34342-34407_3193
TCACCCGGGAGATGTAACTCTTGTCTAGGCTCGGCCTACAGGGG-CTTTGTGACATATTTCTGCACT
>Pan_troglodytes~GCF_000001515.7_Pan_tro_3.0|NW_015975147.1_34478-34546_3194
TCACCCAAGTGATGTAACTCTTGTCTACGCTCCACCTACAGGGGGTATTGTGACGTATCTCTGCACTGA
>Pan_troglodytes~GCF_000001515.7_Pan_tro_3.0|NW_015975147.1_34547-34614_3195
TCATCCAGGTGATGTAACATTTATCTTGGCTCTGCCTCCA-GGGGCGTTTTGACATAGCTCTGCACAGA
>Pan_troglodytes~GCF_000001515.7_Pan_tro_3.0|NW_015975147.1_34888-34956_3196
TCACCTAGGTGGTGTAAGCCTTGTGTGGGCTTTGCGTACAGAAGGCTTTGTGACATATCTATGCACTGA
>Pan_troglodytes~GCF_000001515.7_Pan_tro_3.0|NW_015975147.1_35237-35297_3197
GGTAATGTAACACTTGTCTAGGCTCTGCCTACACGGGA-ATTCTCACATATCTCTGCACTGA
>Pan_troglodytes~GCF_000001515.7_Pan_tro_3.0|NW_015975147.1_35367-35435_3198
TCACCCAGGTGATGCAACTCTTCTCTATGATCTGCCTACAGCGGGCATTGTGACATATCTCTGCCCTGA
>Pan_troglodytes~GCF_000001515.7_Pan_tro_3.0|NW_015975147.1_35436-35504_3199
TCACCCAGGTGATGTAACTCTTTTCTAGTCTCTACCTACAGAAGGCATTGTTACATCACTCTGCACGGA
>Pan_troglodytes~GCF_000001515.7_Pan_tro_3.0|NW_015975147.1_35505-35572_3200
TCACCCCGGTTATGTAACTCTTGTCTAGGCTCTGCCTAT-GGGGGCATTGTGACTTATCTCTGCACTGA
>Pan_troglodytes~GCF_000001515.7_Pan_tro_3.0|NW_015975147.1_35573-35640_3201
TCACCCAGGAGATGTGACTCTTGTCTAAGCTCTGCCTAGA-GGAACATTGGGACATATCTCTGCACTGA
>Pan_troglodytes~GCF_000001515.7_Pan_tro_3.0|NW_015975147.1_35710-35777_3202
TCACCCAGGTGATGTAACTCCTGTCTAGCTTCATCCTACA-GGAGCGTTTTAACATATCTCTGCACTGA
>Pan_troglodytes~GCF_000001515.7_Pan_tro_3.0|NW_015975147.1_35846-35914_3203
TCACCCAGGTGATGTAACAATTGTATGGGCTTTGCCTACAGGGGGCTTTGTGATATACATTTCCACTGA
>Pan_troglodytes~GCF_000001515.7_Pan_tro_3.0|NW_015975147.1_35920-35982_3204
CAGGTGATGTAATCT-TTGTCAAGGTTCTGGTTAGA-GGGGCTTTGTGACATATCTCTGCACTGA
>Pan_troglodytes~GCF_000001515.7_Pan_tro_3.0|NW_015975147.1_36119-36186_3205
TCACCAAAGTGATGTAACCCTTGTCTAGGTTCAG-CCTACTGGGGATA-TCTGATATACCTATGCACTGA
>Pan_troglodytes~GCF_000001515.7_Pan_tro_3.0|NW_015975147.1_36187-36255_3206
TCACCGAGGTGACGTAAATTATTTCCAGGCTTTTTGTACAGGGGACATTGTGATACATCTCTGCACTGA
>Pan_troglodytes~GCF_000001515.7_Pan_tro_3.0|NW_015975147.1_39158-39221_3207
CAGTGTGAATTAACTCTTGTCTAGGCTCTGCCTACA-GGGGCTTTGTGACATATCTCTGCACTGA
>Pan_troglodytes~GCF_000001515.7_Pan_tro_3.0|NW_015975147.1_39290-39357_3208
TCACCCAGGTGATGTAACTCTTGTGTTGGATCTGCCTATGGGG-GCATTGTGACGTATCTCTACACTGA
>Pan_troglodytes~GCF_000001515.7_Pan_tro_3.0|NW_015975147.1_39561-39629_3209
TCACCGAGGTGATGTAACTCTTGTCTAGGCTCCGCTTTCAGGGTGTATTGTGACATATCTCTGCACTGA
>Pan_troglodytes~GCF_000001515.7_Pan_tro_3.0|NW_015975147.1_39700-39765_3210
AACGAGTTGATGTAACTCTTGTCTAGGCTCTGCCTACGTGG-G-CACTGTGACTTATCTCTGCACTGA
>Pan_troglodytes~GCF_000001515.7_Pan_tro_3.0|NW_015975147.1_39834-39902_3211
TCGCTGAGGTGATGTAAAAGTTGTCTAGGCTTTGCCTAAAGTGGGATTTATGACATATCTCTGCACTGA
>Pan_troglodytes~GCF_000001515.7_Pan_tro_3.0|NW_015975147.1_40906-40973_3212
TCACCTAAGTGATGTAACCCTTGTCTAGGTTCAG-CCTACTGGGGAT-TTCTGACATACCTATGCACTGA
>Pan_troglodytes~GCF_000001515.7_Pan_tro_3.0|NW_015975147.1_41043-41111_3213
TCACCCAAATGATGCAAATCTTCTCTAGGCTCCACAGGGAGGGGGCATTGTGACATATTTCTGAACTGA
>Pan_troglodytes~GCF_000001515.7_Pan_tro_3.0|NW_015975147.1_41685-41753_3214
TCACCTTGGTTATGTAACTCTTGTCGACTCTCTGCCTTCAGGGGGCATTGTGAAATATCTCTGCACTGA
>Pan_troglodytes~GCF_000001515.7_Pan_tro_3.0|NW_015975147.1_41823-41891_3215
TCACCCACGTGAAGTAACTCTTGTCTAGGCTCCACCTACAGGGGGTATTGTGATGTATCTCTGCACTGA
>Pan_troglodytes~GCF_000001515.7_Pan_tro_3.0|NW_015975147.1_41892-41959_3216
TCACACAGATGATGTAACTCTTGTTTAGGCTCTGCCTACA-GGGGCTTTGTGACATATCTCTGCACTGA
>Pan_troglodytes~GCF_000001515.7_Pan_tro_3.0|NW_015975147.1_42025-42093_3217
TCACCCAGGTGATGTAACAATTTTTTGGGATTTGTCTACAGGAGGCTTTGTGACATATCTTTGCACTGA
>Pan_troglodytes~GCF_000001515.7_Pan_tro_3.0|NW_015975147.1_42297-42364_3218
TCACGCAGGTGATGGGACCCTTGTCTAGGCTCTGCCTAC-TGGGGCTTTGTGACATATCTCTGCAGTGA
>Pan_troglodytes~GCF_000001515.7_Pan_tro_3.0|NW_015975147.1_42365-42431_3219
TCACCCAGGTGATATATCCCTAGTCTAGGCTCTGCCAAAAGGGGGCATTGTGACATAACT--GCACTGA
>Pan_troglodytes~GCF_000001515.7_Pan_tro_3.0|NW_015975147.1_42432-42499_3220
TCACACAGCTGATGCAACTCTTGTCTAGGCTCTGGCTACAGGGGGC-TTGTGACACATCTCTGTACTGA
>Pan_troglodytes~GCF_000001515.7_Pan_tro_3.0|NW_015975147.1_42570-42635_3221
CACCCAGGTGATGTAACTCTTGTCTAGGCTCTGCCTACTGGAGACATTGTGACATATCTCCGCACT
>Pan_troglodytes~GCF_000001515.7_Pan_tro_3.0|NW_015975147.1_42705-42773_3222
TCACCCCGGTGATGTAAAAATTGTCTCGGCTTTCCCTACAGGGGGCTTTGTGATATACATTTCCACTGA
>Pan_troglodytes~GCF_000001515.7_Pan_tro_3.0|NW_015975147.1_42842-42910_3223
TCGCTGAGGTGATGTAAAGCATGTCTAGACTTTGTCTACAGTGGGATTTATGACATATCTCTGCACTGA
>Pan_troglodytes~GCF_000001515.7_Pan_tro_3.0|NW_015975147.1_43047-43115_3224
TCACCCAGGTGATGTAACTCTTTTCTAGTCTCTGCCTACAGAGGGCGTTTTGACATCACTCTGCACGGA
>Pan_troglodytes~GCF_000001515.7_Pan_tro_3.0|NW_015975147.1_43116-43184_3225
TCACCCAGGTGATGCAAGTCTTCTCTATGCTCTGCCTACAGGGGACATTATGACATATCTCTGCACTGA
>Pan_troglodytes~GCF_000001515.7_Pan_tro_3.0|NW_015975147.1_43185-43247_3226
AGGTGATGTAACTCTTGCCTAGTCTTTGCCTACAGGGGACATTGTGACATATCTCTGCACTGA
>Pan_troglodytes~GCF_000001515.7_Pan_tro_3.0|NW_015975147.1_43500-43568_3227
TCACCCAGGTGATGTTACAATTTTCTCGTATTTTTCTACTGGGGTCTTTGTGACATATCTTTGCACTGA
>Pan_troglodytes~GCF_000001515.7_Pan_tro_3.0|NW_015975147.1_43637-43705_3228
TCACCCAGGTGATGGGACTTTTCTCTAGGCTCTTCCTACTTGGGGAATTGTCACATATTTCTGCACTGA
>Pan_troglodytes~GCF_000001515.7_Pan_tro_3.0|NW_015975147.1_43907-43972_3229
TCACACAGGTGAGGTATCTCTTGTCTAGGCTCTGCTTACAGGGGTTATTATGACATATCTCTGCAC
>Pan_troglodytes~GCF_000001515.7_Pan_tro_3.0|NW_015975147.1_44044-44112_3230
TCACCCAGGTGATGTTACAATTTTCTGGGATTTTTCTACTGGGGGCTTTGTGACATATCTTTGCACTGA
>Pan_troglodytes~GCF_000001515.7_Pan_tro_3.0|NW_015975147.1_44181-44249_3231
TCACCCAGGTGATGGGACTTTTCTCTAGGCTCTTCCTACTTGGGGAATTGTCACATATTTCTGCACTGA
>Pan_troglodytes~GCF_000001515.7_Pan_tro_3.0|NW_015975147.1_44453-44521_3232
TCACCCAGGTGAGGTATCTCTTGTCTAGGCTCTGCTTACAGGGGTTATTATGACATATCTCTGCAATGA
>Pan_troglodytes~GCF_000001515.7_Pan_tro_3.0|NW_015975147.1_44596-44657_3233
AGGTGATGTAACTCTTGTCTAGGCTGTGCCCACAGAGGG-ATTGAGACATATCTCTGCACTGA
>Pan_troglodytes~GCF_000001515.7_Pan_tro_3.0|NW_015975147.1_45017-45085_3234
TCACCGAGATGATGTAACTCTTGTAAAGGCTTCGCCGACAGGGGGCATTGAGACATATCTTTGCACTGA
>Pan_troglodytes~GCF_000001515.7_Pan_tro_3.0|NW_015975147.1_45086-45154_3235
TCACGGAGGTGATGCAACTGTTGTCTGGGATCTGCGTACAGGGGGCATTGTGACATATCTCTGCCCTGA
>Pan_troglodytes~GCF_000001515.7_Pan_tro_3.0|NW_015975147.1_45358-45426_3236
TCACCCAGGTGATGTAATCCTTGTCCAGGCTCTGCCAAAAGGGGGCATTGTGACATAACTCTGCACTGA
>Pan_troglodytes~GCF_000001515.7_Pan_tro_3.0|NW_015975147.1_45631-45699_3237
TCACCCAGGTGATGTAACAATTTTCTGGGATTTGTCTACAAGGGGCTTTGTGACATATCTTTGCACTGA
>Pan_troglodytes~GCF_000001515.7_Pan_tro_3.0|NW_015975147.1_45768-45835_3238
TCACCCAGGTGATGTATCTGTTGTCTAGGCTCTGCCTACA-GGGGCTTTGTGACATATCTCTGCACTGA
>Pan_troglodytes~GCF_000001515.7_Pan_tro_3.0|NW_015975147.1_45836-45901_3239
TCACCCAGGTGATGTAACTCTTGTCTAGGCTCCACCTACAGGGGCTATGGTGACGTATCTCTGCAC
>Pan_troglodytes~GCF_000001515.7_Pan_tro_3.0|NW_015975147.1_45905-45972_3240
TCACCCAGGTGAAGTAACATTTATCTAGGCTTTGCCTACA-GGGGCGTTTTGACATAGCTCTGCACAGA
>Pan_troglodytes~GCF_000001515.7_Pan_tro_3.0|NW_015975147.1_45975-46041_3241
ACCTAGGTTATGTAACTCTTGTCCACTCTCTGCCTACAGGGGGCATTGTGAAATATCTCTGCACTGA
>Pan_troglodytes~GCF_000001515.7_Pan_tro_3.0|NW_015975147.1_46317-46385_3242
TCTCTGAGGTGATGCAACTCTTGTCTAAGCACTGCCTACAGGGGACATTGGTACATATCTCCGCACTGA
>Pan_troglodytes~GCF_000001515.7_Pan_tro_3.0|NW_015975147.1_46796-46862_3243
ACCTAGGTGATGTTACTCTTGTCCTCTGTCTGCCCAAAGGGGGCATTGTGAAATATCTCTGCACTGA
>Pan_troglodytes~GCF_000001515.7_Pan_tro_3.0|NW_015975147.1_46863-46931_3244
TCACCCAGGTGATTCAAATCTTTTCTAGGATCTGCCTACAGGGGGAATTTTGTAATATCTCTGCACTGA
>Pan_troglodytes~GCF_000001515.7_Pan_tro_3.0|NW_015975147.1_47370-47438_3245
TCACTCAGGTGACGTAACCCTTGTCTAGGCTCTGCCAAAAGGGGGCATTGTGACATAACTCTGCACTGA
>Pan_troglodytes~GCF_000001515.7_Pan_tro_3.0|NW_015975147.1_47575-47643_3246
TCAACCAGGTGATGTAACTCTTGTCTAGGCTCTGCCTAATAGAGACATTGTGACATATCTCCGCAGTGA
>Pan_troglodytes~GCF_000001515.7_Pan_tro_3.0|NW_015975147.1_47646-47712_3247
TCACCGAGGTGATGCAACTCTTGTCTGGGATCTTCTTAAAGGGGGCATTGTGACATATCTCTGCCCT
>Pan_troglodytes~GCF_000001515.7_Pan_tro_3.0|NW_015975147.1_47782-47849_3248
TCACCCAGGTGATGTAACTCTTGTGTAGGCTCTGCCTAGAGGG-GCATATTAACATATCACTGTACTGA
>Pan_troglodytes~GCF_000001515.7_Pan_tro_3.0|NW_015975147.1_47852-47912_3249
AGTTGATGTAACTCTTGTCTAGGCTCTGCTTACAGGGGGTATTGTGAGATATCGCTGCACT
>Pan_troglodytes~GCF_000001515.7_Pan_tro_3.0|NW_015975147.1_47919-47987_3250
TCGCTGAGGTGATGTAAAACTTGTCTAGGCTTTGCCTACAGTGGGATTTATGACATATCTCTGCTCTGA
>Pan_troglodytes~GCF_000001515.7_Pan_tro_3.0|NW_015975147.1_48056-48116_3251
GGTCATGTAACTCTTGTCTAGGCTCTGCCTACG-GTGGCATTGTGACTTATCTCTGCACTGA
>Pan_troglodytes~GCF_000001515.7_Pan_tro_3.0|NW_015975147.1_48330-48390_3252
GTGATGTAACTCTTCCCTAGGCTTTGCCTACAGGGGACATTGTGACATATCTCTACACTGA
>Pan_troglodytes~GCF_000001515.7_Pan_tro_3.0|NW_015975147.1_48467-48535_3253
TCACCCAGGTGATTCAACTCTTGTCTAGGATCTACCTACAGAGGGTATTGTGAAATATCTCTGCACTGA
>Pan_troglodytes~GCF_000001515.7_Pan_tro_3.0|NW_015975147.1_48536-48605_3254
TCACCTAGATGATGTAACTCTTGTCTACCATCTGCCCAAAAGGGGTCATTGGGAAATATCTCTACACTGA
>Pan_troglodytes~GCF_000001515.7_Pan_tro_3.0|NW_015975147.1_48943-49010_3255
TCATCCAGGTAATGGGGCTTTTGTCTAGGCTCTGCCTA-AGGGGGCATTGTGACATATTTCTGCACTGA
>Pan_troglodytes~GCF_000001515.7_Pan_tro_3.0|NW_015975147.1_49492-49556_3256
TCACCCAGGTGATATAACTCTTGTCTAGGCTCTGCCTACA-GGGGTCTTGTGACATATTTCTGCAC
>Pan_troglodytes~GCF_000001515.7_Pan_tro_3.0|NW_015975147.1_49687-49748_3257
AGGTGATGTAACTCTTGTCTAGGCTGTGCCCAGTGGGGG-ATTGAGACATATCTCTGCACTGA
>Pan_troglodytes~GCF_000001515.7_Pan_tro_3.0|NW_015975147.1_49823-49891_3258
TCACCCAGGTGATGTAACTCTTGCCAAGGCTCTGCTTACAGGGGGTATTGTGACATATCTCTGCACTGA
>Pan_troglodytes~GCF_000001515.7_Pan_tro_3.0|NW_015975147.1_50299-50367_3259
TCAACCAGGTGATTCACCTCTTGTCTAGGATCTGCCTACAGGGGGTATTGTGAAATATCTCTGCACTGA
>Pan_troglodytes~GCF_000001515.7_Pan_tro_3.0|NW_015975147.1_50368-50436_3260
TCACCTAGGTGATGTAACTCTTGTCTACCCTCTGCCCAAAGGGGGCATTGTGAAATATCTATGCACTGA
>Pan_troglodytes~GCF_000001515.7_Pan_tro_3.0|NW_015975147.1_50570-50638_3261
TCACGCAAGTGATGTGACCATTCTCTAGGTTTTGCCAACAGGGGGCTTTGTGACATACATTTGCACTGA
>Pan_troglodytes~GCF_000001515.7_Pan_tro_3.0|NW_015975147.1_50774-50841_3262
TCATCCAGGTGATGGGGCTTTTGTCTAGGCTCTGACTA-AGGGGGCATTGTGACATATTTCTGCACTGA
>Pan_troglodytes~GCF_000001515.7_Pan_tro_3.0|NW_015975147.1_50976-51043_3263
TCACCCAGGTGATGTACCACTTTTCAAGGCTCTGCCTACA-GGGACATTGCGATGTATCTCTGCACTGA
>Pan_troglodytes~GCF_000001515.7_Pan_tro_3.0|NW_015975147.1_51113-51180_3264
TCACCCAGGTGATATAACTCTTGTCTAGGCTCTGCCTACTGTGGC-ATTTTGACATATCACTGCACTGA
>Pan_troglodytes~GCF_000001515.7_Pan_tro_3.0|NW_015975147.1_51315-51380_3265
ACCGAGGTGATGTAACTCTTGTCTAGGCTGTGCCCACAGGGGG-ATTGAGACATATCTCTGCACTGA
>Pan_troglodytes~GCF_000001515.7_Pan_tro_3.0|NW_015975147.1_51450-51518_3266
TCACCCAGGTAATGTAACTCTTGTCTAGGCTCTGCTTACAGGGGGTATTGTGACATATCTCTGCATTGA
>Pan_troglodytes~GCF_000001515.7_Pan_tro_3.0|NW_015975147.1_51722-51788_3267
ACCCAGGTGATAGGACTCTTCTATAGGCTCTGCCTACTGGTGGCATTGTCACGTATTTTTGCACTGA
>Pan_troglodytes~GCF_000001515.7_Pan_tro_3.0|NW_015975147.1_51791-51858_3268
TCATCTAGGTGATGTAACTCTTGCTTACGCTCTGCCTGCA-GGGGCATTGTGAAATATCTCTGCACTGA
>Pan_troglodytes~GCF_000001515.7_Pan_tro_3.0|NW_015975147.1_51859-51927_3269
TCACCGAGGTGATGAAACTCTTCTCCAGGCTCTGCGTATAGGGGGCCTTGTGACATATCTCTGCACTGA
>Pan_troglodytes~GCF_000001515.7_Pan_tro_3.0|NW_015975147.1_52131-52198_3270
TCACCCAGGTGATGGGACTTTTGTCTAGGCTCTGCCTA-TGGGGGCATTGTGACATATATCTACAATGA
>Pan_troglodytes~GCF_000001515.7_Pan_tro_3.0|NW_015975147.1_52199-52258_3271
GTGATGTAACAGTTGTCTAGGCTCTGCCTACA-GGGGCTTTGTGACATATCTCTGCACTGA
>Pan_troglodytes~GCF_000001515.7_Pan_tro_3.0|NW_015975147.1_55072-55140_3272
TCACCCAAATGATGCAAATCTTCTCTAGGCTCTTCAGGGAGGGAGCATTGTGACATGTTTCTGAACTGA
>Pan_troglodytes~GCF_000001515.7_Pan_tro_3.0|NW_015975147.1_55141-55208_3273
CACCGAGGTGATGTAAATCATTTCCAGGCTTTTTGTACAGGTGACATTGTGATATATCTCAGCACTGA
>Pan_troglodytes~GCF_000001515.7_Pan_tro_3.0|NW_015975147.1_55483-55549_3274
TCACCGACGTGATGTAACAATTGTCTGGGCTTTGCCTACAGGGGGCTTTGTGATATACATTTCCACT
>Pan_troglodytes~GCF_000001515.7_Pan_tro_3.0|NW_015975147.1_55957-56020_3275
GAGGTGATGCAACTCTTGTCTAGGCACTGCCTACAGGGGACATTGGTACATGTCTCTGCACTGA
>Pan_troglodytes~GCF_000001515.7_Pan_tro_3.0|NW_015975147.1_56026-56094_3276
TCAGCTACGTGATGTAAGCCTTGTACGGGCTTTGCCTACAGAAGGCTTTGAGAGATATCTATGCACTGA
>Pan_troglodytes~GCF_000001515.7_Pan_tro_3.0|NW_015975147.1_56095-56163_3277
TCACCAAGGTGATGTAACTCTTGTCTAGGCTCTGTCTACAGGGATTTTTGTGACTTATCACTGCGCTGA
>Pan_troglodytes~GCF_000001515.7_Pan_tro_3.0|NW_015975147.1_56232-56300_3278
TCATCCAGGTGATGGGACTCTTCTCTATACTCTGCCTAGAGGGGGATTTGTGACATATCTCTGCACTGA
>Pan_troglodytes~GCF_000001515.7_Pan_tro_3.0|NW_015975147.1_56301-56369_3279
TCACCTAGGTTATGTAACTCTTGTCCACTCTCTGCCTACAGGAGGCATTGTGAAATATCTCTGCACTGA
>Pan_troglodytes~GCF_000001515.7_Pan_tro_3.0|NW_015975147.1_56370-56437_3280
TCACCCAGGTGATGTAACATTTATCTAGGCTCTGCCGACG-GGGGCGTTTTGACATAGCTCTGCACAGA
>Pan_troglodytes~GCF_000001515.7_Pan_tro_3.0|NW_015975147.1_56507-56574_3281
TCACCCAGGTGAAGTAACCCTTATTTAGGCTCTGCCTACA-GGGGCTTTGTGACATATCTCTGCACTGA
>Pan_troglodytes~GCF_000001515.7_Pan_tro_3.0|NW_015975147.1_56576-56643_3282
TCACCCAGGTGATGTAACTCATGTCTGGGCTCCACCTACAGGGGGTATTGTGATGTATCTCTGCACTG
>Pan_troglodytes~GCF_000001515.7_Pan_tro_3.0|NW_015975147.1_56644-56711_3283
TCACCCAGGTGATGTAACTCTTGTTTAGGCTCTGCCTACA-GGGGCTTTGTGACATATCTCTGCACTGA
>Pan_troglodytes~GCF_000001515.7_Pan_tro_3.0|NW_015975147.1_56780-56848_3284
TCACCCAGGTGATGTAACAATTTTATGGGATTTGTCTACAGTTGGCTTTGTTACATATCTTTGCCCTGA
>Pan_troglodytes~GCF_000001515.7_Pan_tro_3.0|NW_015975147.1_57052-57119_3285
TCACCCAGGTGATGGGACTCTTGTCTAGGCTCTGCCTACA-GGGGCATTGTGACATATCTCTGCAGTGA
>Pan_troglodytes~GCF_000001515.7_Pan_tro_3.0|NW_015975147.1_57325-57393_3286
TCACCCAGGTGATGTAACTGTTGTCTAGGCTCTGCCTACTGGAGACATTGTGACATACCTCCACCCTGA
>Pan_troglodytes~GCF_000001515.7_Pan_tro_3.0|NW_015975147.1_57394-57462_3287
TCACCGAGCTGATGCAACTCTTGTCTGGGATCTGCTTACAGGGGGCATTGGGACATATCTCTGCCCTGA
>Pan_troglodytes~GCF_000001515.7_Pan_tro_3.0|NW_015975147.1_57463-57531_3288
TCACCCAGATGATGTAACTCTTCTATAGGCTTCGCCGACAGGGGGCATTGAGAAATATCTCTGCACTGA
>Pan_troglodytes~GCF_000001515.7_Pan_tro_3.0|NW_015975147.1_57532-57599_3289
TCACCCAGGTGATGTAACTCTTGTATAGTCTCTGCCTACAGGGGC-ATTTTAACATATCACTGCACTGA
>Pan_troglodytes~GCF_000001515.7_Pan_tro_3.0|NW_015975147.1_57600-57668_3290
TCACTGAGGTGATGTAAAACTTGTCTAGGCTTTGCCTGCAGTGGGATTTATGACATATCTCTGCACTGA
>Pan_troglodytes~GCF_000001515.7_Pan_tro_3.0|NW_015975147.1_57805-57871_3291
ACCCAGGTGATGTAACTCTTTTCTAGTCTCTGCCTACAGAGGGCGTTGTGACATCACTCCGCATGGA
>Pan_troglodytes~GCF_000001515.7_Pan_tro_3.0|NW_015975147.1_57943-58005_3292
AGGTGATGAAACTGTTGCATAGGCTTTGCCTACAGGGGTCATTGTGACATATCTCTGCACTGA
>Pan_troglodytes~GCF_000001515.7_Pan_tro_3.0|NW_015975147.1_58351-58419_3293
TCACCCAAGCAATGTAACTGTTTTCTAGGCTTTGCCTTCAGGGAGCTTTGTGACATACCTTTGCACTGA
>Pan_troglodytes~GCF_000001515.7_Pan_tro_3.0|NW_015975147.1_58691-58758_3294
TCACTTAGGTCATGTAACTCTTGTCTAGGCTCTGCCTACA-GTGGCATTGTGACATACCTCTGCACTGA
>Pan_troglodytes~GCF_000001515.7_Pan_tro_3.0|NW_015975147.1_58896-58963_3295
TCACCTAGGTCATGTAACTCTTGTCTAGGCTCTGCCTACA-GTGGCATTGTGACATATCTCTGCACTGA
>Pan_troglodytes~GCF_000001515.7_Pan_tro_3.0|NW_015975147.1_59440-59507_3296
TCACCCAGGTGATGTAACACTGGTCTAGGTTCTGCTTACA-GGGGTATTGTGACATATCTCTGCACTGA
>Pan_troglodytes~GCF_000001515.7_Pan_tro_3.0|NW_015975147.1_59645-59707_3297
CAAGTGATGAAACTCTTGTCTAGGCTCTGCCTACGGGGG-CTTCGTGTCACATCTCTGCACTGA
>Pan_troglodytes~GCF_000001515.7_Pan_tro_3.0|NW_015975147.1_59780-59848_3298
TCTCTGAGGTGATGCAACTCTTGTCTAGGCACTGCCTACAGGGGACATTGGTACGTATCTCTGCACTGA
>Pan_troglodytes~GCF_000001515.7_Pan_tro_3.0|NW_015975147.1_59849-59917_3299
TCACCTAGGTGATGTAAGCCTTGTATGGACTTTGCCTACAGAAGGCCTTGTGACATGTCTATGCACTGA
>Pan_troglodytes~GCF_000001515.7_Pan_tro_3.0|NW_015975147.1_60055-60123_3300
TCACCCAGGTGATGGGACTCTTCTCTATACTCTGCCTAGAGGTGGAATTGTGACATATCTCTGCACTGA
>Pan_troglodytes~GCF_000001515.7_Pan_tro_3.0|NW_015975147.1_60124-60188_3301
CTAGGTTATGTAACTCTTGTCCACTCTGTGCCTACAGGACGCATTGTGAAATATCTCTGCACTGA
>Pan_troglodytes~GCF_000001515.7_Pan_tro_3.0|NW_015975147.1_60398-60466_3302
TCACCCAGGTGATGTAACAGTTTTATGGGATTTGTCTACAGGGGGCTTTGTGACATATCTTTGCACTGA
>Pan_troglodytes~GCF_000001515.7_Pan_tro_3.0|NW_015975147.1_60669-60736_3303
TCACCCAGGTGATGGGACCCTTGTCTAGGCTCTGCCTACA-GGGGCATTGTGACATATCTCTGCAGTGA
>Pan_troglodytes~GCF_000001515.7_Pan_tro_3.0|NW_015975147.1_60873-60941_3304
TCAACCTGGTGATGTAACTCTTGTCTAGGCTCTGCCTGCTGCTGACATTGTGACATATCTCCACACTGA
>Pan_troglodytes~GCF_000001515.7_Pan_tro_3.0|NW_015975147.1_60942-61010_3305
TCACCGAGGTGATGCAACTCTTGTCTGGGATCTGCTTACAGGGGGCATTGTGACATATCTCTGCCCTGA
>Pan_troglodytes~GCF_000001515.7_Pan_tro_3.0|NW_015975147.1_61080-61147_3306
TCACCCAGGTGATGTAACCCTTGTCTAGGCTCTGCCTACAGG-GGCATTATAACATATCACTGCACTGA
>Pan_troglodytes~GCF_000001515.7_Pan_tro_3.0|NW_015975147.1_61217-61285_3307
TCGCTGAGGTGATGTAAAACTGGTCTAGGCTTTGCCTACAGTGGGATTTATGACATATCTCTGCACTGA
>Pan_troglodytes~GCF_000001515.7_Pan_tro_3.0|NW_015975147.1_61354-61421_3308
TCACCTGGGTTATGTAACTCTTTTCTAGGCTCTGCCTACGGGGG-CATTGTGACTTATCTCTGCACTGA
>Pan_troglodytes~GCF_000001515.7_Pan_tro_3.0|NW_015975147.1_61491-61559_3309
TCACCCAGGTGATGCAACTCTTCTCTATGCTCTGCCTACAGGGGACATTGTGACATAACTCTTCACTGA
>Pan_troglodytes~GCF_000001515.7_Pan_tro_3.0|NW_015975147.1_61560-61622_3310
AGGTGTTGTAACTGTTGCCTAGGCTTTGCCTACAGGGGACATTGTGACATATCTTTGCACTGA
>Pan_troglodytes~GCF_000001515.7_Pan_tro_3.0|NW_015975147.1_61899-61967_3311
TCACCCAAGTGATGGAACTATAGTCTAGGCTTTGCCTACAGTGGGCTTTGTGACATACCTTTGCACTGA
>Pan_troglodytes~GCF_000001515.7_Pan_tro_3.0|NW_015975147.1_62036-62102_3312
TCACCCAGGTGA--CAGACTCTTGTCTTGGATCTGCCTA-AGGGGGCATTGTGACATATCTCTGCACTGA
>Pan_troglodytes~GCF_000001515.7_Pan_tro_3.0|NW_015975147.1_62717-62783_3313
TCACCCAGGTGA-CCGACTCTTGTCTTGGATTTGCCTA-TGGGGGCATTGTGACATATCTCTGCACTGA
>Pan_troglodytes~GCF_000001515.7_Pan_tro_3.0|NW_015975147.1_62784-62852_3314
TCACCCAGGTGATGGGACTCTTCTCTAGGCTCTGCCTACTTGGGGAATTGTCACATATTTCTGCATTGA
>Pan_troglodytes~GCF_000001515.7_Pan_tro_3.0|NW_015975147.1_63194-63264_3315
TCACCCAGGAGATATAACAACTCTTGTCTAGTCTCTGCCTACA-GGGGCTTTGTGTCATATTTCTGCATTGA
>Pan_troglodytes~GCF_000001515.7_Pan_tro_3.0|NW_015975147.1_63538-63604_3316
TCACCCAGGTGATGGGACTCTCCTCTAGGCTCTGCCTACA-GGGGCATTGTGACATATCTCTGCAGTG
>Pan_troglodytes~GCF_000001515.7_Pan_tro_3.0|NW_015975147.1_63944-64010_3317
TCTCTGAGGTGATGCAACTCTTGTCTAGGCACTGCCTACAGGGGACATTGGTACATATCTC--CACTGA
>Pan_troglodytes~GCF_000001515.7_Pan_tro_3.0|NW_015975147.1_64011-64079_3318
TCACCTAGGTGATTTAAGCCTTGTATGGGCTTTGCCTACAGAAGGCTTAATGGCATACCTATGCACTGA
>Pan_troglodytes~GCF_000001515.7_Pan_tro_3.0|NW_015975147.1_64215-64283_3319
TCACCCAGATGAAGGGACTCTTCTCTATACTCTGCCTAGAGAGGGATTTGTGACATATCTCCGCACTGA
>Pan_troglodytes~GCF_000001515.7_Pan_tro_3.0|NW_015975147.1_64284-64352_3320
TCACCAAAGTTATGCAACTCTTGTCCACTCTCTGCCTACAGGGGGCATTGTGAAATATCTCTGAACTGA
>Pan_troglodytes~GCF_000001515.7_Pan_tro_3.0|NW_015975147.1_64421-64489_3321
TCACCCAGGTGAGGTAACTCTTGTCTAGGCTCCACCTACAGAGGGTATTGTGACATATCTCTGCACTGA
>Pan_troglodytes~GCF_000001515.7_Pan_tro_3.0|NW_015975147.1_64490-64556_3322
TCACACAGGTGATGTAA--CTTGTCTAGGCTCCACCTACAGGGGGTATTGTTACGTATCTCTACACTGA
>Pan_troglodytes~GCF_000001515.7_Pan_tro_3.0|NW_015975147.1_64690-64758_3323
TCACCAACGTGATGTAACAATTTTCTGGGATTTGTCTACAGGGGTCTTTGTGACATATATTTGCATTGA
>Pan_troglodytes~GCF_000001515.7_Pan_tro_3.0|NW_015975147.1_64759-64827_3324
TCACCCAGGTGATGTAACCCTTGTCTAGGCTCTGCCAAACGGGGGCATTGTGACATAACTCTGCACTGA
>Pan_troglodytes~GCF_000001515.7_Pan_tro_3.0|NW_015975147.1_64828-64895_3325
TCACACAGCTGATGTAACTCTTGTCTAGGCTCTGGCTACAGGGTGC-TTGTGACACATCTCTGCACTGA
>Pan_troglodytes~GCF_000001515.7_Pan_tro_3.0|NW_015975147.1_64962-65030_3326
TCACCCAGGTGATGTAACTCTCCTCTAGGCTCTGCCTACTGGAGACATTGTGACATATCTCTGCACTGA
>Pan_troglodytes~GCF_000001515.7_Pan_tro_3.0|NW_015975147.1_65169-65236_3327
TCACCCAGGTGATGTAACTCTTGTCTAGGCTCTGCTTACAGGGGC-ATTGTCACATATCACTGCACTGA
>Pan_troglodytes~GCF_000001515.7_Pan_tro_3.0|NW_015975147.1_65306-65374_3328
TCGCTGAGGTGATGTAAAACTTTTCTAGGCTTTGCCTAGATTGGGATTTATGACATATCTCTGCACTGA
>Pan_troglodytes~GCF_000001515.7_Pan_tro_3.0|NW_015975147.1_65375-65442_3329
TCACCCAGGAGATGTGACTCTTGTCTAAGCTCTGCCTAGAGGGA-CATTCTGACTTATGTCTGCACTGA
>Pan_troglodytes~GCF_000001515.7_Pan_tro_3.0|NW_015975147.1_65443-65510_3330
TCACCCGGGTTTTGTAAGTCTTGTCTAGGCTCTGCCTAT-GGGGGCATTGTGACTTTTCTCTGCACTGA
>Pan_troglodytes~GCF_000001515.7_Pan_tro_3.0|NW_015975147.1_65514-65579_3331
TCACCCAGGTGATGTAACTATTT-TCTAGTCTCTGCCTACAAATGGCGTTGTGACATCACTCTGCAC
>Pan_troglodytes~GCF_000001515.7_Pan_tro_3.0|NW_015975147.1_65580-65648_3332
TCAACCAGGTGATGCAACTCTTCTCTATGCTCTGCCTACAGGGGGCATTGTGATATATCTCTGCACTGA
>Pan_troglodytes~GCF_000001515.7_Pan_tro_3.0|NW_015975147.1_65855-65923_3333
TCACCCTGGTGATTCAACTCTTGTCTAGGATCTGCCTACAGGGGGTATTGTGACATATCTCTGCACTGA
>Pan_troglodytes~GCF_000001515.7_Pan_tro_3.0|NW_015975147.1_65924-65992_3334
TCACCTAGGTGGTGTAAGTATTGTCTACCCTCTGCCCAAAGGTGGCATTGTGAAATATCTCTGCACTGA
>Pan_troglodytes~GCF_000001515.7_Pan_tro_3.0|NW_015975152.1_154-222_3335
TCACCCAGGTGATGTAACTCTTGTGTTGGCTCTGATTACAGGGTGCATTGTGACATATCTCTGCACTGA
>Pan_troglodytes~GCF_000001515.7_Pan_tro_3.0|NW_015975152.1_291-357_3336
TCACCCAGGTGACGGACCCTT-GTCTTCGATTTGCCTAT-GGGGGCATTGTGACATATCTCTGCACTGA
>Pan_troglodytes~GCF_000001515.7_Pan_tro_3.0|NW_015975152.1_358-426_3337
TCACCCAGGTGATGGGACTCTACTCTAGGCTCTGCCTACTGGGGGTGTTGTCACATATTTCTGCACTGA
>Pan_troglodytes~GCF_000001515.7_Pan_tro_3.0|NW_015975152.1_427-494_3338
TCATCTAGGTGATGTAACTCTTGCTTACGCTCTGCCTGCA-GGGACATTGTGAAATATCTCTGCACTGA
>Pan_troglodytes~GCF_000001515.7_Pan_tro_3.0|NW_015975152.1_495-563_3339
TCACCGAGGTGATGTAACTCTTGTCCAGACTCTGCCTATAGGGGGCATTGTGACAAATCTTTGCACTGA
>Pan_troglodytes~GCF_000001515.7_Pan_tro_3.0|NW_015975152.1_633-698_3340
TCACCCAGGTGATGGGACCCTTGTCTAGGCTCTGTGTAT-GGGGGCTTTGTGACATATCTCTGCACT
>Pan_troglodytes~GCF_000001515.7_Pan_tro_3.0|NW_015975152.1_699-766_3341
TCACCCAGGTCATGTAAACCTTGTGTTGGATCTGCCTGT-GGGGGCATTGTGACATATTTCTGCACTGA
>Pan_troglodytes~GCF_000001515.7_Pan_tro_3.0|NW_015975152.1_767-833_3342
TCACCCAGGTGATGGGAC-TTTGTCTAGGCTCTGCGTAT-GGGGGCATTGTGACATATGTCTACACTGA
>Pan_troglodytes~GCF_000001515.7_Pan_tro_3.0|NW_015975152.1_3772-3839_3343
TCAACGAGGTGATGTAAATGATTTCCAGGGTTTTG--TACAGGGGACATTGTGATATATCTCTACACTGA
>Pan_troglodytes~GCF_000001515.7_Pan_tro_3.0|NW_015975152.1_4112-4180_3344
TCACCCAGATGATGTAACAATTGTCTGGGCTTTGCCTACAGGGCGCTTTGTGATATACATTTCCACTGA
>Pan_troglodytes~GCF_000001515.7_Pan_tro_3.0|NW_015975152.1_4385-4453_3345
TCACCTTGGGGAGGGAACTCTTGTCTACGCTCTGCCTACAGGAGGCTTTATGACTTATACCTGCACTGA
>Pan_troglodytes~GCF_000001515.7_Pan_tro_3.0|NW_015975152.1_4586-4654_3346
TCTCTGAGGTGATGCAACTCTTGTCTAGGCAGTGCGTACAGGGGACATTGGTACATATCTCTGCACTGA
>Pan_troglodytes~GCF_000001515.7_Pan_tro_3.0|NW_015975152.1_4655-4719_3347
CTAGGTGATGTTAGCCTTGTATGGGCTTTGCGTACAGAAGGCTTTGTGTCATATCTATGCACTGA
>Pan_troglodytes~GCF_000001515.7_Pan_tro_3.0|NW_015975152.1_4724-4792_3348
TCACGCAGGTGATGTAACTCTTGTCTAGGCTCTGTCTCCAGGGATTTTTGTGACATATCACTGCACTGA
>Pan_troglodytes~GCF_000001515.7_Pan_tro_3.0|NW_015975152.1_4931-4998_3349
TCACCTAGGTTATGTAACTCTTGTCCACTCACTGCCTACAGGGGACATTGTGAAATATCTCTGCACTG
>Pan_troglodytes~GCF_000001515.7_Pan_tro_3.0|NW_015975152.1_5067-5135_3350
TCACCGAGATGATGTAACTCTTGTCTAGGCTCCACCTACAGGGGTTATTGTGATGTATCTCTGCACTGA
>Pan_troglodytes~GCF_000001515.7_Pan_tro_3.0|NW_015975152.1_5203-5270_3351
TCACCCAGGAGATGTATCTCTTGTCTAGTCTCGGCCTACA-GGGCCTTTGTGACATATTTCTGCACTGA
>Pan_troglodytes~GCF_000001515.7_Pan_tro_3.0|NW_015975152.1_5271-5339_3352
TCACCAAGGTGATGTAACAATTTTCTATGATTTGTCTACAGGGGGCTTTGTGACATATCTTTGCACTGA
>Pan_troglodytes~GCF_000001515.7_Pan_tro_3.0|NW_015975152.1_5473-5540_3353
TCACGCCGGTGATGTAACTCTTGTCTGTATCT-GCCTACTGGTGACATTGTGGCATATTTCTGCACTGA
>Pan_troglodytes~GCF_000001515.7_Pan_tro_3.0|NW_015975152.1_5541-5608_3354
TCATCCAGGTGATGGAACAGTTGTCTAGGTTCTGCCTACA-GGGTCATTGTGGCATGTCTCTGCAGTGA
>Pan_troglodytes~GCF_000001515.7_Pan_tro_3.0|NW_015975152.1_5609-5677_3355
TCACCCAGGTGATGTAACCCTTTTCTAGGCTCTGCCAAAAGGGGTCATTGTGACATAACTCTGCACTGA
>Pan_troglodytes~GCF_000001515.7_Pan_tro_3.0|NW_015975152.1_24968-25036_3356
TCACCCAGGCGATATAACTCTTCTCTAGGATCTGCCTACAGGGTGCTTTGTGACATATCCCTGCAATGA
>Pan_troglodytes~GCF_000001515.7_Pan_tro_3.0|NW_015975152.1_25105-25170_3357
TCACTTAGGTCATGTAACTCTTGTCTAGGCTCTGCCTACAG-TGGCATGGTGACATATCTCTGCACT
>Pan_troglodytes~GCF_000001515.7_Pan_tro_3.0|NW_015975152.1_25310-25377_3358
TCAACTAAGTCCTTTAACTGTTGTCTAGCCTCTGCTTACA-GTGGCATTGTGACATATCTCTGCACTGA
>Pan_troglodytes~GCF_000001515.7_Pan_tro_3.0|NW_015975152.1_25378-25445_3359
TCATCCAAGTGATGTAACTCTTGTCTAGGATCTGCCTAAAGGGAT-TTTGTGGCATAAATCTGCACTGA
>Pan_troglodytes~GCF_000001515.7_Pan_tro_3.0|NW_015975152.1_25583-25650_3360
TCACACAGCTGATGTAACACTTGTCTAGGCTCTGGCTACAGGGTTC-TTGTGACACATCTCTGCAATGA
>Pan_troglodytes~GCF_000001515.7_Pan_tro_3.0|NW_015975152.1_25651-25718_3361
TCACCAAGGTGATGTAACCCTTTTCTAGGCTCTGCCTACAGGGGT-ATTGTGACATATATCTGCAGTGA
>Pan_troglodytes~GCF_000001515.7_Pan_tro_3.0|NW_015975152.1_25787-25853_3362
TCACCCAGGTGACGGACTCTT-GTCTTGGATCTGCCTAT-GGGGGCATAGTGACATATCTCTGCACTGA
>Pan_troglodytes~GCF_000001515.7_Pan_tro_3.0|NW_015975152.1_25854-25921_3363
TCACTCATGTGATGTAACGCTTGTCTAAGCTGCGCCTA-AAGGGGAATTGTGACAGATATCTCCACTGA
>Pan_troglodytes~GCF_000001515.7_Pan_tro_3.0|NW_015975152.1_25922-25989_3364
TCTCCCAGGTGAGTTAACAATTTTCTGGGATTTGTCTACA-GGGACTTTGTGACACATCTTTGCACTGA
>Pan_troglodytes~GCF_000001515.7_Pan_tro_3.0|NW_015975152.1_25990-26057_3365
TCACCCAGGAGATGTAACTCTTGTCTAGGCTCGGCCTACA-GGGGCTTTGTGACATATTTCTGCACTGA
>Pan_troglodytes~GCF_000001515.7_Pan_tro_3.0|NW_015975152.1_26058-26125_3366
TCACCCAGGTGGTGTAACCCTTGTTTTGGCTCTGCCTACA-GGGGATTTGTGACATATCTCTGCACAGA
>Pan_troglodytes~GCF_000001515.7_Pan_tro_3.0|NW_015975152.1_26126-26194_3367
TCACCCAAGTGATGTAACTCTTGTCTAGGCTCCACCTACAGGGGGTATTGTGACGTATCTCTGCACTGA
>Pan_troglodytes~GCF_000001515.7_Pan_tro_3.0|NW_015975152.1_26195-26262_3368
TCATCCAGGTGATGTAACATTTATCTAGGCTCTGCCTACA-GGGGCGTTTTGACATAGCTCTGCACAGA
>Pan_troglodytes~GCF_000001515.7_Pan_tro_3.0|NW_015975152.1_26263-26331_3369
TCACCTAGGTTATGTTATTCTTGTCCACTCTCTGCCTACAGTGGGCATTGTGATTTATCTCTGCACTGA
>Pan_troglodytes~GCF_000001515.7_Pan_tro_3.0|NW_015975152.1_26537-26605_3370
TCACCAAGGTGATGTAAGCCTTGTGTGGGCTTTGCGTACCGAAGGCTTTGTGACATATCTATGCACTGA
>Pan_troglodytes~GCF_000001515.7_Pan_tro_3.0|NW_015975152.1_26931-26999_3371
TCATCCACGTGATGCAACTCTCCTCTATACTCTCCCTACAGGGGACATTGTGACATATCTCTGCACTGA
>Pan_troglodytes~GCF_000001515.7_Pan_tro_3.0|NW_015975152.1_27000-27063_3372
TCACCCAGGTGATGCAACTCTTCTCTATGATCTGCCTACAGGGGGCATTGTGACATATCTCTGC
>Pan_troglodytes~GCF_000001515.7_Pan_tro_3.0|NW_015975152.1_27069-27137_3373
TCACCCAGGTGACGTAACTGTTTTCTAGTCTCTGCCTACAGAAGGCATTGTGACATCACTCTGCAAGGA
>Pan_troglodytes~GCF_000001515.7_Pan_tro_3.0|NW_015975152.1_27138-27205_3374
TCACCCGGGTTATATAACTCTTGTCTAGGCTCTGCCTATGGGGGC-ATTGTGACTTATCTCTGCACTGA
>Pan_troglodytes~GCF_000001515.7_Pan_tro_3.0|NW_015975152.1_27206-27273_3375
TCACCCAGGAGATGTGACTCTTGTCTAAGCTCTGCCTAGA-TGTTCATTGGGACATGTCTCTGCACTGA
>Pan_troglodytes~GCF_000001515.7_Pan_tro_3.0|NW_015975152.1_27274-27342_3376
TCGCTGAGGAGATGTAAAATTTGTCTAGGCTTTGCCTACAGTGGGATTTATGACATATCTCTGCACTGA
>Pan_troglodytes~GCF_000001515.7_Pan_tro_3.0|NW_015975152.1_27343-27410_3377
TCACCCAGGTGATGTAACTCCTGTCTAGCTTCATCCTACA-GGAGCGTTTTAACATATCTCTGCACTGA
>Pan_troglodytes~GCF_000001515.7_Pan_tro_3.0|NW_015975152.1_27479-27547_3378
TCACCCAGGTGATGTAACTGTTGTCTGGGCTTTGCCTACAGGGGGCTTTGTGACATACATTTCCACTGA
>Pan_troglodytes~GCF_000001515.7_Pan_tro_3.0|NW_015975152.1_27553-27615_3379
CAGGTGATGTAACCTTTGTCAAGGTTCTG-GT-TAGAGGGGCTTTGTGACATATCTCTGCACTGA
>Pan_troglodytes~GCF_000001515.7_Pan_tro_3.0|NW_015975152.1_27873-27940_3380
TCACCTAGGTCATGTAACTATTGTCTAGGCTCTGCCTACA-ATGGCATTGTGACATATCTCTGCACTGA
>Pan_troglodytes~GCF_000001515.7_Pan_tro_3.0|NW_015975152.1_28412-28480_3381
TCACCTAGGTGACGTAAGTATTGTCTACCCTCTGCCCAAAGGTGGCATTGTGAAATATCTCTGCACTGA
>Pan_troglodytes~GCF_000001515.7_Pan_tro_3.0|NW_015975152.1_28481-28549_3382
TCACCCTGGTGATTCAACTCTTGTCTAGGATCTGCCTACAAGGGGTATTGTGACATATCTCTGCACTGA
>Pan_troglodytes~GCF_000001515.7_Pan_tro_3.0|NW_015975152.1_28687-28755_3383
TCACCCAGGTGATGCAACTCTTCCCAAAGCTCTGCCTATGGGGGAAATTGTGACATATCTCTGCACTGA
>Pan_troglodytes~GCF_000001515.7_Pan_tro_3.0|NW_015975152.1_28756-28823_3384
TCACCCAGGTGATGCAACTCTTCTCTATGCTCTGCCTACA-GGGGCATTGTGATATATCTCTGCACTGA
>Pan_troglodytes~GCF_000001515.7_Pan_tro_3.0|NW_015975152.1_28824-28892_3385
TCACCCAGGTGATGTAACTATTT-TCTAGTCTCCGCCTACAAATGGCGTTGTGACATCACTCTGCACGGA
>Pan_troglodytes~GCF_000001515.7_Pan_tro_3.0|NW_015975152.1_28962-29028_3386
CACCCAGGAGATGTGACTCTTGTCTAAGCTCTGCCTAGAGGGA-CATTGGGACATATTTCTGCTCTGA
>Pan_troglodytes~GCF_000001515.7_Pan_tro_3.0|NW_015975152.1_29032-29097_3387
CTGAGGTGATGTAAAACTTGTCTAGGCTTTGCCTACAGAGGGATTTATGACATACCACTTCACTGA
>Pan_troglodytes~GCF_000001515.7_Pan_tro_3.0|NW_015975152.1_29098-29166_3388
TCACCCAGGTGATGTAACCCTTTTCTAGGCTCTGCTTACAGGTGGT-ATTGTAAGATATCACTGCACTGA
>Pan_troglodytes~GCF_000001515.7_Pan_tro_3.0|NW_015975152.1_29235-29303_3389
TCAACGAGATGATGTAACTCTTGTATAGGCTTTGCCGACAGGGGGCATTGAAACATATCTCTGCACTGA
>Pan_troglodytes~GCF_000001515.7_Pan_tro_3.0|NW_015975152.1_29304-29372_3390
TCACCGAGATGATGCAACTCTTTTCTGGGATCTGCTTACAGGGGGCATTGTGACATATCTCTGCCCTGA
>Pan_troglodytes~GCF_000001515.7_Pan_tro_3.0|NW_015975152.1_29373-29441_3391
TCACCCATGTGATGTAACTCTTGTCTAGGCTCTGCCTACTCGACTCATTGTGACATATCTCCACAATGA
>Pan_troglodytes~GCF_000001515.7_Pan_tro_3.0|NW_015975152.1_29578-29646_3392
TCACCCAGGTGATGTACCCCTTTTCTAGCTTCTGCCAAATGGGGGCATTGTGACATAACTCTGCACTGA
>Pan_troglodytes~GCF_000001515.7_Pan_tro_3.0|NW_015975152.1_29647-29714_3393
TCACCCAGGTGATAGGACTCTTGTCTAGGCTCTGCCTACA-GTGGCATTGTGACATATCTCTGCAGTGA
>Pan_troglodytes~GCF_000001515.7_Pan_tro_3.0|NW_015975152.1_29715-29781_3394
TCACACAGGTGATGTAACTCTTGTCTATATCT-GCCAACTGGTGGCATTGTGGCATATTTCTGCACTG
>Pan_troglodytes~GCF_000001515.7_Pan_tro_3.0|NW_015975152.1_29850-29917_3395
TCACTCATGTGATGTAACGCTTGTCTAAGCTGCGCCTAAAGGGGA-ATTGTGACAGATACATCCACTGA
>Pan_troglodytes~GCF_000001515.7_Pan_tro_3.0|NW_015975152.1_29918-29986_3396
TCACCCAGGTGATGTAACAATTTTCTGGGATTTGTCTACAGGGGGCTTTATGACATATCTTTGCACTGA
>Pan_troglodytes~GCF_000001515.7_Pan_tro_3.0|NW_015975152.1_29987-30054_3397
TCACCCAGGAGATGTAACTCTTGTCTAGGCTCGGCGTACA-GGGGCTTTGTGACATTTTT-TGTCACTGA
>Pan_troglodytes~GCF_000001515.7_Pan_tro_3.0|NW_015975152.1_30123-30191_3398
TCAGCCAGGTGATGTAACTCTTGTCTAGTTTCCACCTACAGGGTGTATTGTGACGTATCTCTGCACTGA
>Pan_troglodytes~GCF_000001515.7_Pan_tro_3.0|NW_015975152.1_30192-30260_3399
TCACCCAGGTGATGTAACTCTTGTCTAGGCTCTACCTACTGGGTGTATTTTGACTTATCTCTGCAGTGA
>Pan_troglodytes~GCF_000001515.7_Pan_tro_3.0|NW_015975152.1_30329-30397_3400
TCACCTAGGTTATGTAACTCTTGTCCACTCTCTGCCTACAGGGTGCATTGTGAAATATCTCTGCACTGA
>Pan_troglodytes~GCF_000001515.7_Pan_tro_3.0|NW_015975152.1_30603-30671_3401
TCACCTAGTTGGTGTAAGCCTTGCATGGGCTTTGCCTACAGAAGGCTTTGTGACGTATCTATGCACTGA
>Pan_troglodytes~GCF_000001515.7_Pan_tro_3.0|NW_015975152.1_30875-30943_3402
TCACCCTGGGGAGGGAACTATTGTCTACGCTCTGCCTACAGGAGGCTTTATGACTTATACCTGCACTGA
>Pan_troglodytes~GCF_000001515.7_Pan_tro_3.0|NW_015975152.1_31012-31076_3403
TCACCCAGGTGATGTAACTACTCTCTAGGTTCAGCCTGCA-GGAGCGTTTTGACATATCTCTGCAC
>Pan_troglodytes~GCF_000001515.7_Pan_tro_3.0|NW_015975152.1_31148-31216_3404
TCATCCAGGTGATGTAACAATTGTCTGGGCTTTGCCTACGGGGGGCTTTGTGATATACATTCCCACTGA
>Pan_troglodytes~GCF_000001515.7_Pan_tro_3.0|NW_015975152.1_31286-31351_3405
CACCCAGGTGATGTAACTCTTGTCTAGGCTCTGCCTACTGGAGACATTGTAACATATCTCCACACT
>Pan_troglodytes~GCF_000001515.7_Pan_tro_3.0|NW_015975152.1_31422-31488_3406
TCACACAGCTGATGCAACTCTTGTCTAGGCTCTGGCTACAGGG-GC-TTGTGACTCATCTCTGCACTGA
>Pan_troglodytes~GCF_000001515.7_Pan_tro_3.0|NW_015975152.1_31489-31557_3407
TCACCCAGGTGATATATCCCTTGTCTAGGCTCTGCCAAAAGGGGGCATTGTGACATAACTCTGCATTGA
>Pan_troglodytes~GCF_000001515.7_Pan_tro_3.0|NW_015975152.1_31558-31625_3408
TCACGCAGGTGATGGGACCCTTGTCTAGGCTCTACCAACAGGGGTA-TTGTGACATATCTCTGCAGTGA
>Pan_troglodytes~GCF_000001515.7_Pan_tro_3.0|NW_015975152.1_31694-31759_3409
TCACCAAGATGATGGACCCTT--TCTTGGATCTGCCTACA-GGGGCATAGTGACATATCTCTGCACTGA
>Pan_troglodytes~GCF_000001515.7_Pan_tro_3.0|NW_015975152.1_31760-31827_3410
TCTCTCATGTGATGTAACGCTTGTCTAAGCTGCACCTAAAGGGGA-ATTGTGAGAGATATCTCCACTGA
>Pan_troglodytes~GCF_000001515.7_Pan_tro_3.0|NW_015975152.1_31828-31896_3411
TCACCCAGGTGATGTGACAATTTTCTGGGATTTGTCTACAGGAGGCTTTGTGACATATCTTTCCACTGA
>Pan_troglodytes~GCF_000001515.7_Pan_tro_3.0|NW_015975152.1_31897-31963_3412
TCACCCTGGGGATGTAACTCTTGTCTAGGCACGGTCTACAGGGG--CTTGTGACATATTTCTGCACTGA
>Pan_troglodytes~GCF_000001515.7_Pan_tro_3.0|NW_015975152.1_31964-32031_3413
TCACACAGATGATGTAACTCTTGTTTAGGCTCTGCCTACA-GGGGCTTTGTGACATATCTCTGCACAGA
>Pan_troglodytes~GCF_000001515.7_Pan_tro_3.0|NW_015975152.1_32032-32100_3414
TCACCCATGTGAAGTAACTCTTGTCTAGGCTGCACCTACAGGGGGCATTGTGAAATATCTCTGCTCTGA
>Pan_troglodytes~GCF_000001515.7_Pan_tro_3.0|NW_015975152.1_35541-35603_3415
CAGGTGATGTAACCTTTGTCAAGGTTCTG-GT-TAGAGGGGCTTTGTGACATATCTCTGCACTGA
>Pan_troglodytes~GCF_000001515.7_Pan_tro_3.0|NW_015975152.1_35609-35677_3416
TCACCCAGGTGATGTAACAGTTGTCTGGGCTTTGCCTACAGGGGGCTTTGTGACATACATTTCCACTGA
>Pan_troglodytes~GCF_000001515.7_Pan_tro_3.0|NW_015975152.1_35746-35813_3417
TCACCCAGGTGATGTAACTCCTGTCGAGCTTCATCCTACA-GGAGCGTTTTAACATATCTCTGCACTGA
>Pan_troglodytes~GCF_000001515.7_Pan_tro_3.0|NW_015975152.1_35814-35882_3418
TCACTGAGGAGATGTAAAATTTGTCTAGGCTTTGCCTACAGTGGGATTTATGACATATCTCTGCACTGA
>Pan_troglodytes~GCF_000001515.7_Pan_tro_3.0|NW_015975152.1_35883-35950_3419
TCACCCAGGAGATGTGACTCTTGTCTAAGCTCTGCCTAGA-GGTTCATTGGGACATGACTCTGCACTGA
>Pan_troglodytes~GCF_000001515.7_Pan_tro_3.0|NW_015975152.1_35951-36018_3420
TCACCCGGGTTATATAACTCTTGTCTAGGCTCTGCCTATGGGGGC-ATTGTGACTTATCTCTGCACTGA
>Pan_troglodytes~GCF_000001515.7_Pan_tro_3.0|NW_015975152.1_36019-36087_3421
TCACCCAGGTGACGTAACTGTTTTCTAGTCTCTGCCTACAGAAGGCATTGTGACATCACTCTGCAAGGA
>Pan_troglodytes~GCF_000001515.7_Pan_tro_3.0|NW_015975152.1_36088-36156_3422
TCACCCAGGTGATGCAACTCTTCTCTATGATCTGCCTACAGGGGGCATTGTGACATATCTCTGCCGTGA
>Pan_troglodytes~GCF_000001515.7_Pan_tro_3.0|NW_015975152.1_36157-36225_3423
TCATCCACGTGATGCAACTATCCTCTATGCTCTCCCTACAGGGGACATTGTGACATATCTCTGCACTGA
>Pan_troglodytes~GCF_000001515.7_Pan_tro_3.0|NW_015975152.1_36567-36635_3424
TCACCTAGGTGATGTAAGCCCTGTGTGGGCTTTGCGTACCGAAGGCTTTGTGACATATCTATGCACTGA
>Pan_troglodytes~GCF_000001515.7_Pan_tro_3.0|NW_015975152.1_36841-36909_3425
TCACCTAGGTTATGTTATTCTTGTCCACTCTCTGCCTACAGTGGGCATTGTGATTTATCTCTGCACTGA
>Pan_troglodytes~GCF_000001515.7_Pan_tro_3.0|NW_015975152.1_36910-36977_3426
TCATCCAGGTGATGTAACATTTATCTAGGCTCTGCCTCCA-GGGGCGTTTTGACATAGCTCTGCACAGA
>Pan_troglodytes~GCF_000001515.7_Pan_tro_3.0|NW_015975152.1_36978-37046_3427
TCACCCAAGTGGTGTAACTCTTGTCTAGGCTCCACCTACAGGGGGTATTGTGACGTATCTCTGCACTGA
>Pan_troglodytes~GCF_000001515.7_Pan_tro_3.0|NW_015975152.1_37047-37114_3428
TCACCCAGGAGATGTTACTCTTGTCTAGGCTCTGCCTACA-GGGGATTTGTGACATATCTCTGCACAGA
>Pan_troglodytes~GCF_000001515.7_Pan_tro_3.0|NW_015975152.1_37115-37182_3429
TCACCCAGGTGAGTTAACAATTTTCTGGGATTTGTCTACA-GGGACTTTGTGACACATCTTTGCACTGA
>Pan_troglodytes~GCF_000001515.7_Pan_tro_3.0|NW_015975152.1_37183-37250_3430
TCACTCATGTGATGTAACACTTGTCTAAGCTGCGCCTA-AAGGGGAATTGTGACAGATATCTCCACTGA
>Pan_troglodytes~GCF_000001515.7_Pan_tro_3.0|NW_015975152.1_37251-37317_3431
TCACCCAGGTGACGGACTCTT-GTCTTGGATCTGCCTAT-GGGGGCATAGTGACATATCTCTGCACTGA
>Pan_troglodytes~GCF_000001515.7_Pan_tro_3.0|NW_015975152.1_37386-37453_3432
TCACCAAGGTGATGTAACCCTTTTCTAGGCTCTGCCTACAGGGGT-ATTGTGACATATATCTGCAGTGA
>Pan_troglodytes~GCF_000001515.7_Pan_tro_3.0|NW_015975152.1_37454-37521_3433
TCACACAGCTGATGTAACTCTTGTCTAGGCTCTGGCTACAGGGTTC-TTGTGACACATCTCTGCACTGA
>Pan_troglodytes~GCF_000001515.7_Pan_tro_3.0|NW_015975152.1_37659-37726_3434
TCATCCAAGTGATGTAACTCTTGTCTAGGATCTGCCTAAAGGGA-CTTTGTGGCATAAATCTGCACTGA
>Pan_troglodytes~GCF_000001515.7_Pan_tro_3.0|NW_015975152.1_37727-37794_3435
TCAACTAAGTCCTTTAACTCTTGTCTAGCCTCTGCTTACA-GTGGCATTGTGACATATCTCTGCACTGA
>Pan_troglodytes~GCF_000001515.7_Pan_tro_3.0|NW_015975152.1_37934-37999_3436
TCACTTAGGTCATGTAACTCTTGTCTAGGCTCTGCCTACAG-TGGCATGGTGACATATCTCTGCACT
>Pan_troglodytes~GCF_000001515.7_Pan_tro_3.0|NW_015975152.1_38068-38136_3437
TCACCCTGGTGATATAACTCTTCTCTAGGATCTGCCTACAGGGTGCTTTGTGACATATCCCTGCAATGA
>Pan_troglodytes~GCF_000001515.7_Pan_tro_3.0|NW_015975173.1_2858-2924_3438
ACACAGGTGACAGGACCTT-GTGTGTGATCTGCCT-GAGGGGGCATTGTGACATCATAAATCTGCACTG
>Pan_troglodytes~GCF_000001515.7_Pan_tro_3.0|NW_015975173.1_8426-8489_3439
CCAGGTGACAGGCTCTT-GTGTGTGATCTGCTTA-AAGGGGCATTGTGACATCATAAGTCTGCACT
>Pan_troglodytes~GCF_000001515.7_Pan_tro_3.0|NW_015975173.1_9587-9652_3440
TCA-CCAGGTGACAGGC-A-TTGACTCCTGATTTGCCTA-A-GGGGCATTGTGACATCATAAATCTGCACT
>Pan_troglodytes~GCF_000001515.7_Pan_tro_3.0|NW_015975173.1_12859-12923_3441
CACCCAGGTGAGAG-CACCTTGTCTGTGACCTGCCTA-AGGGGGCATTGTGACATCATAAATCTGCA
>Pan_troglodytes~GCF_000001515.7_Pan_tro_3.0|NW_015975173.1_14534-14601_3442
TCACCCAGGAGACAGGCCA-TTGTCTGTGATCAGCCTA-AGGGGGCATTGTGACATCATAAATCTGCACT
>Pan_troglodytes~GCF_000001515.7_Pan_tro_3.0|NW_015975173.1_14743-14810_3443
TCACCCAGCTGACATGCTCTT-GTGTGTGATCTGCCTA-AGGGGGCATTGTGACATCATAAGTCTGCACT
>Pan_troglodytes~GCF_000001515.7_Pan_tro_3.0|NW_015975173.1_16137-16205_3444
TCACACAGGTGACAGGCCCTT-GTGTGTGGTCTGCCT-GAGGGGGCATTGTGACATCATAAGTCTGCACTG
>Pan_troglodytes~GCF_000001515.7_Pan_tro_3.0|NW_015975173.1_16487-16554_3445
TCACCCAGGTGACAGTGCC--TACTCTGTGATGTGC-TA-AGGGGGCATTGTGACATCACAACTCTGCACTG
>Pan_troglodytes~GCF_000001515.7_Pan_tro_3.0|NW_015975173.1_19856-19921_3446
TCACCCAGGAGACAGCCCATTGCTCTGTGATCAGCCTA-AGGGGGCATTGTGACATCATAAATCTGC
>Pan_troglodytes~GCF_000001515.7_Pan_tro_3.0|NW_015975173.1_21909-21975_3447
CACCCAGGTGACAGGCCCTT-GTCTGTGATCTGCCTC-AGGGGGCATTGTGACATCATAAATCTGCACT
>Pan_troglodytes~GCF_000001515.7_Pan_tro_3.0|NW_015975173.1_24767-24834_3448
TCAACCAGATGACA-GGCCTTTTTCTGTGATCTGCCTA-A-GGGGCATTGTGACATCATAAATCTGCACTG
>Pan_troglodytes~GCF_000001515.7_Pan_tro_3.0|NW_015975173.1_25046-25113_3449
TCACCCAGCTGACAGGCCCTT-GTCTGTGATCTGCCTA-AGGGGGCATTGTGACATCATAAGTCTGCACT
>Pan_troglodytes~GCF_000001515.7_Pan_tro_3.0|NW_015975173.1_25325-25393_3450
TCACATAGGTGACAGGCCCTT-TTGTGTGGTCTGCCT-GAGGGGGCATTGTGACATCATAAGTCTGCACTG
>Pan_troglodytes~GCF_000001515.7_Pan_tro_3.0|NW_015975173.1_32654-32719_3451
ACCCAGTTTACAGACCCTT-GTGTGTGATCTGCCTA-ATGGGGCATTGTGACATCATAAATCTGCACT
>Pan_troglodytes~GCF_000001515.7_Pan_tro_3.0|NW_015975173.1_33003-33071_3452
TCACACAGGTGACAGGCCCTT-GTGTGTGGTCTGCCT-GAGGTGGCATTGTGACATCATAAGTCTGCACTG
>Pan_troglodytes~GCF_000001515.7_Pan_tro_3.0|NW_015975173.1_41463-41531_3453
TCACCCAGGAGACAGGCCCTT-GTCTGTGCTCTGCCTA-AGAGGGCATTGTGACATCATAAATCTGCACTG
>Pan_troglodytes~GCF_000001515.7_Pan_tro_3.0|NW_015975173.1_42579-42646_3454
TCACCCAGGTGACAGGCCCTT-GTCTGTGATCCGCCTA-AGGGGGCATTGTGACATCATAAGTCTGCACT
>Pan_troglodytes~GCF_000001515.7_Pan_tro_3.0|NW_015975173.1_45515-45583_3455
TCACCCAGGTGACAGACCCTT-GACTGTGATCTGCCT-TAGGGGGCATTGTGACATCATAAATCTGCACTG
>Pan_troglodytes~GCF_000001515.7_Pan_tro_3.0|NW_015975173.1_45934-46002_3456
TCACCCAGGTGAC-TGGCCCTTGTCTGTGATCTGCCT-CAGGGGGCATTGTGACATCATAAATCTGTACTG
>Pan_troglodytes~GCF_000001515.7_Pan_tro_3.0|NW_015975173.1_46564-46628_3457
CACCCAGGTGACAGG-ACCTTGTCTGTGATCTGCCTA-AGGGGGCATTGTGACATCATAAATCTGCA
>Pan_troglodytes~GCF_000001515.7_Pan_tro_3.0|NW_015975173.1_46846-46911_3458
ACC-AGGTGACAGGCCCTT-GTCTGTGATCTGCCTA-AGGTGGCATTGTGACATCACAACTCTGCACTG
>Pan_troglodytes~GCF_000001515.7_Pan_tro_3.0|NW_015975173.1_59681-59748_3459
TCACCCAGGTGACAG-GCCCTTATCTGTGATCTGCCTA-AGGGGGCATTGTGACATAATAAATCTGCACT
>Pan_troglodytes~GCF_000001515.7_Pan_tro_3.0|NW_015975173.1_62265-62332_3460
TCACCCAGGTGACAGGCCCTT-GTCTGTGATCTTCCTA-AGGGGGCATTGTGACATCATAAATCTGCACT
>Pan_troglodytes~GCF_000001515.7_Pan_tro_3.0|NW_015975173.1_62753-62820_3461
TCCCCCAGGTGACAGGACCTT-GTCTGTGATCTGCCTA-AGGGGGCATTGTGACATCATAAGTCTGCACT
>Pan_troglodytes~GCF_000001515.7_Pan_tro_3.0|NW_015975173.1_63661-63729_3462
TCACCAAAGTGTCAGGCCACT-GTCTGTGATCTGCGTA-AAGGGGCATTGTGACATCATAAGTCTGCACTG
>Pan_troglodytes~GCF_000001515.7_Pan_tro_3.0|NW_015975173.1_65473-65538_3463
TCACCCAGGTGACA-GACCCTTCTCCGTGATCTCCCTA-AGGGGGCATTGTGATATCATAACTCTGCA
>Pan_troglodytes~GCF_000001515.7_Pan_tro_3.0|NW_015975173.1_67214-67281_3464
TCACCCAGGTGACAGGCTC-TGGTCTGTGATCTGCCTA-AGGGGGCATTGTGACATCATAAGTCTGCACT
>Pan_troglodytes~GCF_000001515.7_Pan_tro_3.0|NW_015975173.1_68124-68186_3465
CAGGTGACAGGCCCTT-GTCTGTGATCTGCCTA-AGGGGGCATTGTGACATCATAAGTCTGCACT
>Pan_troglodytes~GCF_000001515.7_Pan_tro_3.0|NW_015975173.1_71755-71822_3466
TCACCCAGGTGACA-GACCCTTGACTGTGATCTCACTA-AGGGGGCATTGTGATATCATAACTCTGCACT
>Pan_troglodytes~GCF_000001515.7_Pan_tro_3.0|NW_015975173.1_76085-76153_3467
TCACACAGTTGACA-GGCCCTTGTCTGTGATCTGCCT-GAGGGGGCATTGTGATATCATAACTCTGCACTG
>Pan_troglodytes~GCF_000001515.7_Pan_tro_3.0|NW_015975173.1_77206-77269_3468
CCTGGTGACCGGCCCTT-GTCTTTGATCTACCTA-AGTGGGCATTGTGACATCATAAGTCTGCACT
>Pan_troglodytes~GCF_000001515.7_Pan_tro_3.0|NW_015975173.1_84096-84164_3469
TCACCCAGGTGACACACCATT-GTCTTTGATCTGCCTA-AGGGGGCATTGTGACATCATAAGTCTGCACTG
>Pan_troglodytes~GCF_000001515.7_Pan_tro_3.0|NW_015975174.1_662-728_3470
TCACCCATGTGACAGGGCCTT-GTCTGTGATCTGC-TA-AGGGGGCATTGTGACATCATAAGTCTGCACT
>Pan_troglodytes~GCF_000001515.7_Pan_tro_3.0|NW_015975174.1_1709-1776_3471
TCACTCAGGTGACAGGCCCTT-GTCTGTGATCTGCGTA-AGGGGGCATTGTGACATCATAAGTCTGCACT
>Pan_troglodytes~GCF_000001515.7_Pan_tro_3.0|NW_015975174.1_3192-3258_3472
CACCCAGGTGAGAG-GCCTTTGTCTGTGATCTGCCTA-AGGGGGCATTGAGACATCATAAATCTGCACT
>Pan_troglodytes~GCF_000001515.7_Pan_tro_3.0|NW_015975174.1_4098-4165_3473
TCACCCAGGTGACAGGCCA-TTGACTCTGATTTGCCTA-AGGGGGCATTGTGACATCATAAATCTGCACT
>Pan_troglodytes~GCF_000001515.7_Pan_tro_3.0|NW_015975174.1_7775-7842_3474
TCACCTAAGTGACATG-CCCTTGACTGTGATCTGAATA-AGGGGGCATTGTGACATCATAAATCTGCACT
>Pan_troglodytes~GCF_000001515.7_Pan_tro_3.0|NW_015975174.1_8194-8259_3475
TCACCCAGGTGACAGGCCAC-TGTCAGTGATCTGCGTA-AGGGGGCATTGTGACATCATAAATCTGCA
>Pan_troglodytes~GCF_000001515.7_Pan_tro_3.0|NW_015975174.1_14753-14821_3476
TCACCCAGGTGACA-GGCCCATTTCTGTGATCTGCATA-AGGGGGCATTGTGATATCATAACTCTGCACTG
>Pan_troglodytes~GCF_000001515.7_Pan_tro_3.0|NW_015975174.1_14963-15030_3477
TCACCCAGGTGACAGGGCCTT-GTCTGTGATCTGC-TA-AGGGGGCATTGTGACATCATAAGTCTGCACTG
>Pan_troglodytes~GCF_000001515.7_Pan_tro_3.0|NW_015975174.1_21734-21802_3478
TCACCCAGGTGACAGGTCCTT-ATATTTGATCTGCCTA-AGGGGGCATTGTGACATCATAAGTCTGCACTG
>Pan_troglodytes~GCF_000001515.7_Pan_tro_3.0|NW_015975174.1_24946-25014_3479
TCACCCATGTTAGAAGCC-TTTGTCTGTGATCTGCCTA-AGGTGGCATTGTGACATCACAACTCTGCACTG
>Pan_troglodytes~GCF_000001515.7_Pan_tro_3.0|NW_015975174.1_28721-28788_3480
TCACCCAGGTGACAGGCCCTT-GTCTGTGGTCTGCCTA-AGGGGGCATTGTGACATCATAAGTCTGCACT
>Pan_troglodytes~GCF_000001515.7_Pan_tro_3.0|NW_015975174.1_30743-30810_3481
TCACCCAGGTGACAGGCCCTT-GTCTGTGATCTGCCTA-AGGGGGCATTGTGACATCATAAGTCTGCACT
>Pan_troglodytes~GCF_000001515.7_Pan_tro_3.0|NW_015975174.1_31513-31579_3482
ACCCAGGTGACAGGTCGTT-GTCTGTGATCTGCCTA-AGGGGGCATTGTGACATCATAAGTCTGCACTG
>Pan_troglodytes~GCF_000001515.7_Pan_tro_3.0|NW_015975174.1_32351-32418_3483
TCACCCAGGTGATAGGCCCTT-TACTGTGATCTGCCTA-AGGGGGCATTGTGACATCATAAATCTGCACT
>Pan_troglodytes~GCF_000001515.7_Pan_tro_3.0|NW_015975174.1_35710-35778_3484
TCACACAGATGACAGTCCC-TTCTCTGTGATCCACCT-CAGGGGGCATTGTGACATCACAACTCTGCACTG
>Pan_troglodytes~GCF_000001515.7_Pan_tro_3.0|NW_015975174.1_35780-35847_3485
TCACCCAGGTGACAGGCCCTT-GTCTGTTATCTGCCTA-A-GGGGCATTGTGACATCACAACTCTGCACTG
>Pan_troglodytes~GCF_000001515.7_Pan_tro_3.0|NW_015975174.1_39688-39756_3486
TCTCCCAGGTGACAGGCCCTT-GTCTGTGATCTGCGTA-AGGGGGCATTGTGACATCATAAATCTGCACTG
>Pan_troglodytes~GCF_000001515.7_Pan_tro_3.0|NW_015975174.1_40040-40103_3487
CCAGGTGACAGGGCCTT-GTCTGTGGTGTG-CTA-AGGGGGCATTGTGACATCATAAATCTGCACTG
>Pan_troglodytes~GCF_000001515.7_Pan_tro_3.0|NW_015975174.1_42270-42338_3488
TCACCCAGGGGACAGCCCCTT-GTCTGTTATCTGCCTA-AGGGGGCATTGTGACATCATAAATCTGCACTG
>Pan_troglodytes~GCF_000001515.7_Pan_tro_3.0|NW_015975174.1_52150-52217_3489
TCACCCAGGTCACAG-GGCTTTGTCTGTGGTCTGC-TA-AGGGGGCATTGTGACATCATAAGTCTGCACTG
>Pan_troglodytes~GCF_000001515.7_Pan_tro_3.0|NW_015975174.1_55075-55143_3490
TCACCGAGGTGACA-GATCCTTGTCTGTGATCTGCC-AACGGGGGCATTGTGATATCATAACTCTGCACTG
>Pan_troglodytes~GCF_000001515.7_Pan_tro_3.0|NW_015975174.1_55215-55276_3491
GGTGACAGACCCTT-GTCTGTGATTTGCCTA-ATGGGGCATTGTGACATCATAAATCTGCACTG
>Pan_troglodytes~GCF_000001515.7_Pan_tro_3.0|NW_015975174.1_56054-56120_3492
TCACCCAGGTGACAGACCCTT-GAC--TGATTTGCCTA-AGGGGGCATTGTGACATCATAAATCTGCACTG
>Pan_troglodytes~GCF_000001515.7_Pan_tro_3.0|NW_015975174.1_56122-56190_3493
TCACCAAGGTGACAGACCCTT-GTCTGTGATCTGATTA-AGGGGGCATTGTGACATCATAAATCTGCACTG
>Pan_troglodytes~GCF_000001515.7_Pan_tro_3.0|NW_015975174.1_59196-59263_3494
TCACCCAGGTGACAGGACCTT-GTCTGTGATCTGCCTA-AGCGGGCATTGTGACATCATAAGTCTGCACT
>Pan_troglodytes~GCF_000001515.7_Pan_tro_3.0|NW_015975174.1_59265-59332_3495
TCACCCAGGTGACAT-ACCCTTTTTTGTGATCTGCCTA-A-GGGGCATTGTGACATCATAAATCTGCACTG
>Pan_troglodytes~GCF_000001515.7_Pan_tro_3.0|NW_015975174.1_61708-61774_3496
CACCCAGGTGAAAGGCCCTT-GTCTGTGATCTGCCTA-AGGGGGCATTGTGACATCATAAGTCTGCACT
>Pan_troglodytes~GCF_000001515.7_Pan_tro_3.0|NW_015975174.1_65689-65756_3497
TCACCGAGGAGACAGGCCCTT-GTCTGTGATCTGCCTA-A-GGGGCATTGTGACATCATAACTTTGCACTG
>Pan_troglodytes~GCF_000001515.7_Pan_tro_3.0|NW_015975174.1_66668-66735_3498
TCACCCAGGTGACAGGCCA-TTCTCTGTTATCTGTC-AAGGGGGGCATTGTGACATCATAAATCTGCACT
>Pan_troglodytes~GCF_000001515.7_Pan_tro_3.0|NW_015975193.1_13476-13544_3499
TCAGCCATGTGACA-GGCCGTTGTCTGTGATCTGCCTA-AGTGGGCATTGTGATATCATAACTCTGCACTG
>Pan_troglodytes~GCF_000001515.7_Pan_tro_3.0|NW_015975193.1_14453-14520_3500
CACCCAGGTGACAGGC-CCTTGTCTGTGATCTGCCTA-AGGGGGCATTGTGACATCATAAATCTGCACTG
>Pan_troglodytes~GCF_000001515.7_Pan_tro_3.0|NW_015975193.1_25524-25590_3501
CACCCAGGTGACAGGCTCTT-GTCAGTGATCTGCCTA-A-GGGGCATTGTGACATCATAAGTCTGCACTG
>Pan_troglodytes~GCF_000001515.7_Pan_tro_3.0|NW_015975193.1_26572-26640_3502
TCACCCAGGTGACAGACCC-TAGTCTGTGATCTGCCTA-AGGGGGCATTGTGACATCATAATTTTGCACTG
>Pan_troglodytes~GCF_000001515.7_Pan_tro_3.0|NW_015975193.1_27622-27690_3503
TCAGCCAGGTGACAGGCCCTT-GTCTGTGATGTGACTA-AGGGGGCATTGTGACATCACAACTCTGCACTG
>Pan_troglodytes~GCF_000001515.7_Pan_tro_3.0|NW_015975193.1_39552-39620_3504
CACCCAGGAGACAGGCTGTT-GTCATTGATCTGCCTA-AGGGGGCATTGTGACATCATAAATCTGCATTGA
>Pan_troglodytes~GCF_000001515.7_Pan_tro_3.0|NW_015975193.1_39973-40041_3505
TCACCCAGGTGACAGGCCGTT-GTCTGTGATCTGCCTA-AGGGGGCATTGTGACATCATAAATCTGCACTG
>Pan_troglodytes~GCF_000001515.7_Pan_tro_3.0|NW_015975193.1_40113-40181_3506
TCACCTAGGTGACAGACCC-TACTCTGTGATTTGCCT-CAGGGGGCATTGTGACATCATAACTTTGTACTG
>Pan_troglodytes~GCF_000001515.7_Pan_tro_3.0|NW_015975193.1_41372-41440_3507
TCACCCAGGTGACA-GGCCCTTGTCTGTGATCTTCCTA-AGGTGGCATTGTGATATCATAACTCTGCACTG
>Pan_troglodytes~GCF_000001515.7_Pan_tro_3.0|NW_015975193.1_43048-43115_3508
CACCCAGGTGAGAGGC-CCTTTTCTGTGATGTGACTA-AGGGGGCATTGTGACATCATAAATCTGCTCTG
>Pan_troglodytes~GCF_000001515.7_Pan_tro_3.0|NW_015975193.1_44070-44137_3509
CACGCAGGTGACAGGCACTT-GTCTGTGATCTGCCTA-AGGGGGCATTGTGACATCACAACTCTGCACTG
>Pan_troglodytes~GCF_000001515.7_Pan_tro_3.0|NW_015975193.1_45394-45458_3510
CACCCAGGTGACAGGACCTT-GTCTGTGATCTGCCTA-A-GGGGCATTGTGACATCATACCTCTGCAC
>Pan_troglodytes~GCF_000001515.7_Pan_tro_3.0|NW_015975193.1_46164-46229_3511
CCCAGGTGACT-GGCCCTTGTCTATGATCTGCCTA-TGGTGGCATTGTGATATCATAACTCTGCACTG
>Pan_troglodytes~GCF_000001515.7_Pan_tro_3.0|NW_015975193.1_48608-48676_3512
TCACCCAGGTTAC-TGCCCCTTGTCTGTGATCTGCCTA-AGGGGGCATTGTGACATCATAAATCTGCACTG
>Pan_troglodytes~GCF_000001515.7_Pan_tro_3.0|NW_015975193.1_49590-49655_3513
CCCAGGTGACT-GGCCCTTGTCTATGATCTGCCTA-CGGGGGCATTGTGATATCATAACTCTGCACTG
>Pan_troglodytes~GCF_000001515.7_Pan_tro_3.0|NW_015975193.1_50223-50284_3514
AGGTAACAG-GCCTTTGTCTGTGATCTGCCTA-A-GGGGCATTGTGACATCATAAATCTGCACTG
>Pan_troglodytes~GCF_000001515.7_Pan_tro_3.0|NW_015975193.1_50636-50703_3515
CACCCAGGTGACAGGC-CCCTGTCTGTGATCTGCCTA-AGGGGGCATTGTGACATCATAAATCTGCACTG
>Pan_troglodytes~GCF_000001515.7_Pan_tro_3.0|NW_015975193.1_54928-54994_3516
CACCCAGGTGACAGGACCTT-GTCTGTGATCTGCCTA-A-GGGGCATTGTGACATCATACCTCTGCACTG
>Pan_troglodytes~GCF_000001515.7_Pan_tro_3.0|NW_015975193.1_56114-56175_3517
CAGGTGACATTCCC-TTGACTGTGATCTGCCTA-AGGGGGCATTGTGACATCATAACTGCACTG
>Pan_troglodytes~GCF_000001515.7_Pan_tro_3.0|NW_015975218.1_49-110_3518
TCACGCAGGTGATGGGACCCTTGTCTAGGCTCTACCTACAGGGGTA-TTGTGACATATCTCTG
>Pan_troglodytes~GCF_000001515.7_Pan_tro_3.0|NW_015975218.1_111-179_3519
TCACCCAGGTGATATATCCCTTGTCTAGGCTCTGCCAAAAGGGGGCATTGTGACATAACTCTGCATTGA
>Pan_troglodytes~GCF_000001515.7_Pan_tro_3.0|NW_015975218.1_180-246_3520
TCACACAGCTGATGCAACTCTTGTCTAGGCTCTGGCTACAGGGG-C-TTGTGACATATCTCTGCACTGA
>Pan_troglodytes~GCF_000001515.7_Pan_tro_3.0|NW_015975218.1_452-520_3521
TCATCCAGGTGATGTAACAATTGTCTGGGCTTTGCCTACAGGGTGCTTTGTGATATACATTTCCACTGA
>Pan_troglodytes~GCF_000001515.7_Pan_tro_3.0|NW_015975218.1_589-655_3522
CACCCAGGTGATGTAACTACTCTCTAGGTTCAGCCTGCA-GGAGCGTTTTGACATATCTCTGCACTGA
>Pan_troglodytes~GCF_000001515.7_Pan_tro_3.0|NW_015975218.1_657-722_3523
ACCTAGGTGATGTAACACTTGTCTAGGCTCTGCCTATAAGGGA-ATTCTCACATATCTCTGCACTGA
>Pan_troglodytes~GCF_000001515.7_Pan_tro_3.0|NW_015975218.1_725-793_3524
TCACCCTGGGGAGGGAACTCTTGTCTACGCTCTGCCTACAGGAGGCTTTATGACTTATAGTTGCACTGA
>Pan_troglodytes~GCF_000001515.7_Pan_tro_3.0|NW_015975218.1_1272-1340_3525
TCACCTAGGTTATGTAACTCTTGTCCACTCTCTGCCTACAGGGTGCATTGTGAAATATCTCTGCACTGA
>Pan_troglodytes~GCF_000001515.7_Pan_tro_3.0|NW_015975218.1_2795-2863_3526
TCACCTCGGTGATGTAAGCCTTGTATGGGCTTTGCCTACAGAAGTCTTTGTGACATATCTATGCACTGA
>Pan_troglodytes~GCF_000001515.7_Pan_tro_3.0|NW_015975218.1_3001-3069_3527
TCACCCAGGTAAAGGGACTCTTCTGTATAATTTGCCTAGAGGGGGATTTATGACATATCTCTGCATTGA
>Pan_troglodytes~GCF_000001515.7_Pan_tro_3.0|NW_015975218.1_3207-3275_3528
TCACCCAGGTAATGGGACTCTTCTGTATAATTTGCCTAGAGGGGGATTTATGACATATCTCTGCATTGA
>Pan_troglodytes~GCF_000001515.7_Pan_tro_3.0|NW_015975218.1_4644-4711_3529
TCACCTAGGTGATGGGACTTTTGTGTAGGCTCTGCCTAT-GGGAGCATTGTGACATATCTGTATACTGA
>Pan_troglodytes~GCF_000001515.7_Pan_tro_3.0|NW_015975218.1_4712-4779_3530
TCACCCAGGTGATGTAACTCTTGTGTTGAATCTGTCTAT-GGGGGCATTGTGACATATTTCTGCACTGA
>Pan_troglodytes~GCF_000001515.7_Pan_tro_3.0|NW_015975218.1_5122-5190_3531
TCACCCAGGTGATATAACTCTTCTCTAGGATCTGCCTATAGGGTGCTTTGGGACATATCCCTGCAATGA
>Pan_troglodytes~GCF_000001515.7_Pan_tro_3.0|NW_015975218.1_5191-5258_3532
TCACCCAGGTGATATACCACTTGCCAAGGCTCTGCCTACA-GGGGCATTGCGATGTATCTCTGAACTGA
>Pan_troglodytes~GCF_000001515.7_Pan_tro_3.0|NW_015975218.1_5259-5326_3533
TCACATAGGTCATGTAACTCTTGTCTAGGCTCTGCCTACA-GTGGCATTGTGACATATCTCTGCACTGA
>Pan_troglodytes~GCF_000001515.7_Pan_tro_3.0|NW_015975218.1_5604-5666_3534
AAGTGATGTAACTATTGTCCAGGCTTTGCCTACAGGGGGCTTTGTGACATACGTTTGCACTGA
>Pan_troglodytes~GCF_000001515.7_Pan_tro_3.0|NW_015975218.1_5800-5866_3535
TCACCTAGGTGATGTAACTCTTGTCTACCCTCTGCCCAAAGGGGACATTGTGAAATATCTCTGCACT
>Pan_troglodytes~GCF_000001515.7_Pan_tro_3.0|NW_015975218.1_5869-5937_3536
TCGCCCAGGTGATTCAACTCTTGTCTAGTATATGCCTATAGGGGTTATTGTGAAATATCTCTGCACTGA
>Pan_troglodytes~GCF_000001515.7_Pan_tro_3.0|NW_015975218.1_5938-6005_3537
TCAACTAGGTGGTGTAACTCTTGTCTAGGCTCTGCCTACAGGTGTGT-TT-TCACATATCCCTGAACTGA
>Pan_troglodytes~GCF_000001515.7_Pan_tro_3.0|NW_015975218.1_6012-6074_3538
AGGTGATGTAAATCTTTACTAGGCTTTGCCTACAGGGGATATTGTGACATATCTCTGCACTGA
>Pan_troglodytes~GCF_000001515.7_Pan_tro_3.0|NW_015975218.1_6075-6143_3539
TCACCCAGGTGATGCAACTCTTCTCTATGCTCTGAATACACGGGACATTGTCACATATCTCTGCACTGA
>Pan_troglodytes~GCF_000001515.7_Pan_tro_3.0|NW_015975218.1_6144-6212_3540
TCACCCAGGTGATGCAACTCTTCTCTCTGCTCTGCCTACATGGGGCATTGGGACATATCTCTGCACTGA
>Pan_troglodytes~GCF_000001515.7_Pan_tro_3.0|NW_015975218.1_6213-6278_3541
TCACCCAGGTGATGTAACTCTTTTCTAGTCTCTGCCTACATAGGGCGCTGTGACATCACTCTGCAC
>Pan_troglodytes~GCF_000001515.7_Pan_tro_3.0|NW_015975218.1_6418-6486_3542
TCACTTAGGTGATGTAGAATTTGTCTTGTCTTTGCCTACAGTGGGATTTATGACATATCTCTGCACTGA
>Pan_troglodytes~GCF_000001515.7_Pan_tro_3.0|NW_015975218.1_6487-6555_3543
TCACCCAGGTGATGTAACTCTTGTCTAGGCTCTGCTTACAGGGGGTATTGTGAGATATCTCTGCACTGA
>Pan_troglodytes~GCF_000001515.7_Pan_tro_3.0|NW_015975218.1_6624-6692_3544
TCACCGAGATGATGTATCTCTTGTATAGGCTTCGCTGACATGAGGCATTGAGACATATCTCTGCACTGA
>Pan_troglodytes~GCF_000001515.7_Pan_tro_3.0|NW_015975218.1_6694-6761_3545
CACTGAGGTGATGCATCTCTTGTCTGGGATCTGCTTACAGGGGGCATTGTGACATATCTCTGCCCTGA
>Pan_troglodytes~GCF_000001515.7_Pan_tro_3.0|NW_015975218.1_6762-6830_3546
TCACCCAGGTTATGTAACTCTTGGCTAGGCTCTCCCTAGTGGAGAAATTGTGACATATCTCCGCACTGA
>Pan_troglodytes~GCF_000001515.7_Pan_tro_3.0|NW_015975218.1_6831-6898_3547
TCACCCAGGTGATGTCACTTTTGTCAAGGATATGGCTACA-GGGACAATGTGACATGTCACTGCACTGA
>Pan_troglodytes~GCF_000001515.7_Pan_tro_3.0|NW_015975218.1_6966-7034_3548
TCACCCAGGTGATGTAACCCTTTTCTAGGCTCTGCCAAAAGGGGTCATTGTGACATAACTCTGCACTGA
>Pan_troglodytes~GCF_000001515.7_Pan_tro_3.0|NW_015975218.1_7306-7374_3549
TCACCAAGGTGATGTAACAATTTTCTGTGATTTGTCTACAGGGGGCTTTGTGATATATCTTTGCACTGA
>Pan_troglodytes~GCF_000001515.7_Pan_tro_3.0|NW_015975218.1_7511-7579_3550
TCACCGAGATGATGTAACTCTTGTCTAGGCTCCACCTACAGGGGTTATTGTGGTGTATCTCTGCACTGA
>Pan_troglodytes~GCF_000001515.7_Pan_tro_3.0|NW_015975218.1_7648-7715_3551
TCACCTAGGTTATGTAACACTTGTCCACTCACTGCCTACAGGGGACATTGTGAAATATCTCTGCACTG
>Pan_troglodytes~GCF_000001515.7_Pan_tro_3.0|NW_015975218.1_7923-7991_3552
TCTCCTAGGTGATGTTAGCCTTGTATGGGCTTTGCCTACAGAAGGCTTTGTGACATATCTATGCACTGA
>Pan_troglodytes~GCF_000001515.7_Pan_tro_3.0|NW_015975218.1_7992-8060_3553
TCTCTGAGGTGATGCAACTGTTGTCTAGGCACTGCCTACAGGGGACATTGGTACATATCTCTGCACTGA
>Pan_troglodytes~GCF_000001515.7_Pan_tro_3.0|NW_015975218.1_8196-8264_3554
TCATCTTGGGGAGGGAACTCTTGTCTACGCTCTGCCTACAGGAGGCTTTATGACTTATACCTGCACTGA
>Pan_troglodytes~GCF_000001515.7_Pan_tro_3.0|NW_015975218.1_8265-8333_3555
TCACCTTGGGGAGGGAACTCTTGTCTATGCTCTGCCTACAGGAGGCTTTATGACTTATACCTGCACTGA
>Pan_troglodytes~GCF_000001515.7_Pan_tro_3.0|NW_015975218.1_8334-8402_3556
TCACCTTGGGGAGGGAACTCTTGTCTATGCTCTGCCTACAGGAGGCTTTTTGACTTATACCTGCACTGA
>Pan_troglodytes~GCF_000001515.7_Pan_tro_3.0|NW_015975218.1_8607-8675_3557
TCACCCAGATGATGTAACAATTGTCTGGGCTTTGCCTACAGGGCGCTTTGTGATATATATTTCCACTGA
>Pan_troglodytes~GCF_000001515.7_Pan_tro_3.0|NW_015975218.1_8684-8743_3558
GTGATGAAAACCTTGTCAAGGTTCTGCTTACA-GGGGCTTTGAGACATATCTCTGCACTGA
>Pan_troglodytes~GCF_000001515.7_Pan_tro_3.0|NW_015975218.1_8815-8879_3559
ACTAAGTGATGTAACACTTGTCTAGGCTCTGTCTACACTGGAATTT-TCACATATCTCTACACTGA
>Pan_troglodytes~GCF_000001515.7_Pan_tro_3.0|NW_015975218.1_8880-8947_3560
TCAGCCAAGTGATGTAACCGTTGTTTATGTTCAGCCTACC-GGGGATTTCTGACATACCTATGCACTGA
>Pan_troglodytes~GCF_000001515.7_Pan_tro_3.0|NW_015975218.1_8948-9015_3561
TCAACGAGGTGATGTAAATGATTTCCAGGGTTTTG--TACAGGGGACATTGTGATATATCTCTACACTGA
>Pan_troglodytes~GCF_000001515.7_Pan_tro_3.0|NW_015975218.1_11895-11962_3562
TCAACAAAGTGATGTAACTCTTGTCTAGCCTCTGCCTACAGGGGG-TTTGTGACATATTTCTGCACTGA
>Pan_troglodytes~GCF_000001515.7_Pan_tro_3.0|NW_015975218.1_12030-12097_3563
TCACCCAGGTCATGTAACCCTTGTGTTGGATCTGCCTAT-GGGGGCATTGTGACATATTTCTGCACTGA
>Pan_troglodytes~GCF_000001515.7_Pan_tro_3.0|NW_015975218.1_12098-12165_3564
TCACCCAGGTGATGGGACCATTGTCTAGGCTCTGTGTAT-GGGGGCTTTGTGACATATCTCTGCACTGA
>Pan_troglodytes~GCF_000001515.7_Pan_tro_3.0|NW_015975218.1_12233-12301_3565
TCACCGAGGTGATGTAACTCTTGTCCAGACTCTGCCTATAGGGGGCATTGTGACAAATCTTTGCACTGA
>Pan_troglodytes~GCF_000001515.7_Pan_tro_3.0|NW_015975218.1_12302-12369_3566
TCATCTAGGTGATGTAACTCTTGCTTACGCTCTGCCTGCAGGGG-CATTGTGAAATATCTCTGCACTGA
>Pan_troglodytes~GCF_000001515.7_Pan_tro_3.0|NW_015975218.1_12370-12438_3567
TCACCCAGGTGATGGGACTCTACTCTAGGCTCTGCCTACTGGGGGTGTTGTCACATATTTCTGCACTGA
>Pan_troglodytes~GCF_000001515.7_Pan_tro_3.0|NW_015975218.1_12508-12573_3568
ACTCAGGTGATGTAACTATTGTCTAGGCTCTGCTTA-AAGGGGCCTTGTCACATATCACTGCACTGA
>Pan_troglodytes~GCF_000001515.7_Pan_tro_3.0|NW_015975218.1_12574-12640_3569
TCACCCAGGTGATGTAACTCTTTTGTTGGCTCTGATTACAGGGTGCATTGTGACATATCT--GCACTGA
>Pan_troglodytes~GCF_000001515.7_Pan_tro_3.0|NW_015975218.1_12715-12776_3570
AGGTGATGTAACTCTTGTCTAGGCTGTGCCCACAGAGGG-ATTGAGACATATCTCTGCACTGA
>Pan_troglodytes~GCF_000001515.7_Pan_tro_3.0|NW_015975218.1_12782-12843_3571
AGGTGATCCAACTATTACCTGGTCTCTGCCTACA-GGGACATTGTGACATATCTCTGCACTGA
>Pan_troglodytes~GCF_000001515.7_Pan_tro_3.0|NW_015975218.1_12979-13046_3572
CACCCAGGTGATATAACTCTTCTCTAGGATCTGCCTACAGGTTGCTTTATGACATATCCCTGCAATGA
>Pan_troglodytes~GCF_000001515.7_Pan_tro_3.0|NW_015975218.1_13047-13114_3573
TCACCCAGGTGATATACCACTTGCCAAGGCTCTGCCTACA-GGGGCATTGCAATGTATCTTTGCACTGA
>Pan_troglodytes~GCF_000001515.7_Pan_tro_3.0|NW_015975218.1_13115-13182_3574
TCACCTAGGTCATGTAACTCTTGTCTAGGCTCTGCCTACA-GTAGCATTGTGACATATCTCTGCACTGA
>Pan_troglodytes~GCF_000001515.7_Pan_tro_3.0|NW_015975218.1_13183-13251_3575
TCACCCAGGTGATGTAACTCTTTTCTGGGATCTGCCTACAGGGTGCTTTGTGACATATCCCTGCAATGA
>Pan_troglodytes~GCF_000001515.7_Pan_tro_3.0|NW_015975218.1_13320-13387_3576
TCACCTAGGTCATGTAACTATTGTCTAGGCTCTGCCTACA-ATGGCATTGTGACATATCTCTGCACTGA
>Pan_troglodytes~GCF_000001515.7_Pan_tro_3.0|NW_015975218.1_13861-13929_3577
TCACCTAGGTGATGTAAGTATTGTCTACCCTCTGCCCAAAGGTGGCATTGTGAAATATCTCTGCACTGA
>Pan_troglodytes~GCF_000001515.7_Pan_tro_3.0|NW_015975218.1_13930-13998_3578
TCACCCTGGTGATTCAACTCTTGTCTAGGATCTGCCTACAGGGGGTATTGTGACATATCTCTGCACTGA
>Pan_troglodytes~GCF_000001515.7_Pan_tro_3.0|NW_015975218.1_13999-14066_3579
TCAACTAGGTGATGTAATTCTTGTCTAGGCTCTGCCTACAGGGGCGT-TT-TCACATACCCCTGAACTGA
>Pan_troglodytes~GCF_000001515.7_Pan_tro_3.0|NW_015975218.1_14073-14135_3580
AGATGATGTAACTCTTGCCGAGGCTTTGCCTACAGGGGACATTGTGACATATCTCTGCACTGA
>Pan_troglodytes~GCF_000001515.7_Pan_tro_3.0|NW_015975218.1_14136-14203_3581
TCACCCAGGTGATGCAACTCTTCCCAAAGCTCTGCCTATGGGAGAAATTGTGACATATCTCTGCACTG
>Pan_troglodytes~GCF_000001515.7_Pan_tro_3.0|NW_015975218.1_14205-14273_3582
TCACCCAGGTGATGCAACTCTTCTCTATGCTCTGCCTACAGGGGGCATTGTGATATATCTCTGCACTGA
>Pan_troglodytes~GCF_000001515.7_Pan_tro_3.0|NW_015975218.1_14274-14342_3583
TCACCCAGGTGATGTAACTATTT-TCTAGTCTCTGCCTACAAATGGCGTTGTGACATCACTCTGCACGGA
>Pan_troglodytes~GCF_000001515.7_Pan_tro_3.0|NW_015975218.1_14482-14547_3584
CTGAGGTGATGTAAAACTTGTCTAGGCTTTGCCTACAGAGGGATTTATGACATATCACTGCACTGA
>Pan_troglodytes~GCF_000001515.7_Pan_tro_3.0|NW_015975218.1_14548-14616_3585
TCACCCAGGTGATGTAACCCTTTTCTAGGCTCTGCTTACAGGTGGTATTGTGAGATATCACTGCACTGA
>Pan_troglodytes~GCF_000001515.7_Pan_tro_3.0|NW_015975218.1_14685-14750_3586
TCAACGAGATGATGTAACTCTTGTATAGGCTTCGCCGACAGGGGGCATTGAGACATATCTCTGCAC
>Pan_troglodytes~GCF_000001515.7_Pan_tro_3.0|NW_015975218.1_14822-14882_3587
TCACCCATGTGATGTAACTCTTGTCTAGGCTCTGCGTACTCGACTCATTGTGACATATCTC
>Pan_troglodytes~GCF_000001515.7_Pan_tro_3.0|NW_015975218.1_15027-15095_3588
TCACCCAGGTGATGTACCCCTTGTCTAGCTTCTGCCAAAAGGGGGCATTGTGACATAACTCTGCACTGA
>Pan_troglodytes~GCF_000001515.7_Pan_tro_3.0|NW_015975218.1_15367-15435_3589
TCACCCAGGTGATGTAACAATTTTCTGGGATTTTTCTACTGGAGGCTTTGTGACATATCTTTGCACTGA
>Pan_troglodytes~GCF_000001515.7_Pan_tro_3.0|NW_015975218.1_15572-15640_3590
TCAGCCAGGTGATGTAACTCTTGTCTAGTTTCCACCTACAGGGTGTATTGTGACGTATCTCTGCACTGA
>Pan_troglodytes~GCF_000001515.7_Pan_tro_3.0|NW_015975218.1_15641-15709_3591
TCACCCAGGTGATGTAACTCTTGTCTAGGCTCTACCTACTGGGTGTATTTTGACTTATCTCTGCACTGA
>Pan_troglodytes~GCF_000001515.7_Pan_tro_3.0|NW_015975218.1_15778-15846_3592
TCACCTAGGTTATGTAACTCTTGTCCACTCTCTGCCTACAGGGTGCATTGTGAAATATCTCTGCACTGA
>Pan_troglodytes~GCF_000001515.7_Pan_tro_3.0|NW_015975218.1_16032-16101_3593
TCACCCAAGTGATGTAACTCTTGTCTAGGCTCCACCTACAGGGGGTATTGTGACGTTACTCTTGCACTGA
>Pan_troglodytes~GCF_000001515.7_Pan_tro_3.0|NW_015975218.1_16449-16515_3594
TCACCTAGGTGATGTAAGCCTTGTGTGGGCTTTGC-TACAGAA-GCTTTGTGACATATCTATGCACTGA
>Pan_troglodytes~GCF_000001515.7_Pan_tro_3.0|NW_015975218.1_16939-17002_3595
TCACCCAGGTGATGCAACTCTTCTCTATGATCTGCCTACAGGGGGCATTGTGACATATCTCTGC
>Pan_troglodytes~GCF_000001515.7_Pan_tro_3.0|NW_015975218.1_17278-17348_3596
TCACGCCACGTGATGTATACTCCTCTCTAGCTTCATTCCTACA-GGAGCGTTTTAACATATCTCTGCACTGA
>Pan_troglodytes~GCF_000001515.7_Pan_tro_3.0|NW_015975218.1_17759-17822_3597
TCA-CGA-GTGATGTAAATCATTTCCAGGCTTTTT--ACA-GGGACATTGTGATATATCTCTGCACTGA
>Pan_troglodytes~GCF_000001515.7_Pan_tro_3.0|NW_015975218.1_18458-18527_3598
TCCCCCACGTGAAGTAACTCTTGTCTAGGCTGCACCTACAGGGCGGCATTGTGAAATATCTCTGCACTGA
>Pan_troglodytes~GCF_000001515.7_Pan_tro_3.0|NW_015975218.1_19006-19072_3599
ACACAGCTGATGCAACTCTTGTCTAGGCTCTGGCTACAGGGG-C-TTGCTGACATATTCTCTGCACTGA
>Pan_troglodytes~GCF_000001515.7_Pan_tro_3.0|NW_015975218.1_19278-19346_3600
TCATCCAGGTGATGTAACAATTGTCTGGCCTTTGCCTTACA-GGTGCTTTGTGATATACATTTCCACTGA
>Pan_troglodytes~GCF_000001515.7_Pan_tro_3.0|NW_015975218.1_19414-19480_3601
CACCCAGGTGATGTAACTACTCTCTAGGTTCAGCCTGCA-GGAGCGTTTTGACATATCTCTGCACTGA
>Pan_troglodytes~GCF_000001515.7_Pan_tro_3.0|NW_015975218.1_19482-19547_3602
ACCTAGGTGATGTAACACTTGTCTAGGCTCTGCCTATAAGGGA-ATTCTCACATATCTCTGCACTGA
>Pan_troglodytes~GCF_000001515.7_Pan_tro_3.0|NW_015975218.1_19823-19891_3603
TCACCTAGTTGGTGTAAGCCTTGCATGGGCTTTGCCTACAGAAGGCTTTGTGACGTATCTATGCACTGA
>Pan_troglodytes~GCF_000001515.7_Pan_tro_3.0|NW_015975218.1_20041-20109_3604
TCACCTAGGTTATGTAACTCTTGTCCACTCTCTGCCTACAGGGTGCATTGTGAAATATCTCTGCACTGA
>Pan_troglodytes~GCF_000001515.7_Pan_tro_3.0|NW_015975218.1_20316-20384_3605
TCACCTAGTTGGTGTAAGCCTTGCATGGGCTTTGCCTACAGAAGGCTTTGTGACGTATCTATGCACTGA
>Pan_troglodytes~GCF_000001515.7_Pan_tro_3.0|NW_015975218.1_20588-20656_3606
TCACCCTGGGGAGGGAACTCTTGTCTACGCTCTGCCTACAGGAGGCTTTATGACTTATACCTGCACTGA
>Pan_troglodytes~GCF_000001515.7_Pan_tro_3.0|NW_015975218.1_20659-20724_3607
ACCTAGGTGATGTAACACTTGTCTAGGCTCTGCCTATAAGGGAT-TTCTCACATATCTCTGCACTGA
>Pan_troglodytes~GCF_000001515.7_Pan_tro_3.0|NW_015975218.1_20725-20792_3608
TCACCCAGGTGATGTAACTACTCTCTAGGTTCAGCCTGCA-GGAGCGTTTTGACATATCTCTGCACTGA
>Pan_troglodytes~GCF_000001515.7_Pan_tro_3.0|NW_015975218.1_20861-20929_3609
TCATCCAGGTGATGTAACAATTGTCTGGGCTTTGCCTACAGGGTGCTTTGTGATATACATTTCCACTGA
>Pan_troglodytes~GCF_000001515.7_Pan_tro_3.0|NW_015975218.1_21135-21201_3610
TCACACAGCTGATGCAACTCTTGTCTAGGCTCTGGCTACAGGGG-C-TTGTGACACATCTTTGCACTGA
>Pan_troglodytes~GCF_000001515.7_Pan_tro_3.0|NW_015975218.1_21202-21270_3611
TCACCCAGGTGATATATCCCTTGTCTAGGCTCTGCCAAAAGGGGGCATTGTGACATAACTCTGCATTGA
>Pan_troglodytes~GCF_000001515.7_Pan_tro_3.0|NW_015975218.1_21660-21720_3612
GTGATATATCCCTTGTCTAGGCTCTGCCAAAAGGGGGCATTGTGACATAACTCTGCATTGA
>Pan_troglodytes~GCF_000001515.7_Pan_tro_3.0|NW_015975218.1_21721-21782_3613
TCACGCAGGTGATGGGACCCTTGTCTAGGCTCTACCTACAGGGGTA-TTGTGACATATCTCTG
>Pan_troglodytes~GCF_000001515.7_Pan_tro_3.0|NW_015975218.1_22128-22192_3614
TCACACAGATGATGTAACTCTTGTTTAGGCTCTGCCTACA-GGGGCTTTGTGACATATCTCTGCAC
>Pan_troglodytes~GCF_000001515.7_Pan_tro_3.0|NW_015975218.1_22196-22264_3615
TCCCCCACGTGAAGTAACTCTTGTCTAGGCTGCACCTACAGGGGGCATTGTGAAATATCTCTGCACTGA
>Pan_troglodytes~GCF_000001515.7_Pan_tro_3.0|NW_015975218.1_22905-22973_3616
TCACCGAGGTGATGTAAATCATTTCCAGGCTTTTTGTACAGGGGACATTGTGATATATCTCTGCACTGA
>Pan_troglodytes~GCF_000001515.7_Pan_tro_3.0|NW_015975218.1_23246-23306_3617
GTGATGTAACAGTTGTCTGGTCTTTGCCTACAGGGGGCTTTGTGACATACATTTCCACTGA
>Pan_troglodytes~GCF_000001515.7_Pan_tro_3.0|NW_015975218.1_23383-23450_3618
TCACCCAGGTGATGTAACTCCTCTCTAGCTTCATCCTACA-GGAGCGTTTTAACATATCTCTGCACTGA
>Pan_troglodytes~GCF_000001515.7_Pan_tro_3.0|NW_015975218.1_23451-23519_3619
TCGCTGAGGTGATGTAAAATTTGTCTAGGCTTTGCCTACAGTGGGATTTATGACATATCTCTGCACTGA
>Pan_troglodytes~GCF_000001515.7_Pan_tro_3.0|NW_015975218.1_23725-23793_3620
TCACCCAGGTGATGCAACTCTTCTCTATGATCTGCCTACAGGGGGCATTGTGACATATCTCTGCCGTGA
>Pan_troglodytes~GCF_000001515.7_Pan_tro_3.0|NW_015975218.1_23794-23862_3621
TCATCCACGTGATGCAACTCGCCTCTATGCTCTCCCTACAGGGGACATTGTGACATATCTCTGCACTGA
>Pan_troglodytes~GCF_000001515.7_Pan_tro_3.0|NW_015975218.1_24203-24271_3622
TCACCTAGGTGATGTAAGCCTTGTGTGGGCTTTGCCTACAGAAGGCTTTGTGACATATCTATGCACTGA
>Pan_troglodytes~GCF_000001515.7_Pan_tro_3.0|NW_015975218.1_24614-24682_3623
TCACCCAAGTGATGTAACTCTTGTCTAGGCTCCACCTACAGGGGGTATTGTGACGTATCTCTGCACTGA
>Pan_troglodytes~GCF_000001515.7_Pan_tro_3.0|NW_015975218.1_24751-24816_3624
ACCCAGGAGATGTAACTCTTGTCTAGGCTCGGCCTACA-GGGGCTTTGTGACATATTTCTGCACTGA
>Pan_troglodytes~GCF_000001515.7_Pan_tro_3.0|NW_015975218.1_24819-24886_3625
TCACCCAGGTGAGTTAACAATTTTCTGGGATTTGTCTACA-GGGACTTTGTGACACATCTTTGCACTGA
>Pan_troglodytes~GCF_000001515.7_Pan_tro_3.0|NW_015975218.1_25090-25157_3626
TCACCAAGGTGATGTAACCCTTTTCTAGGCTCTGCCTACAGGGGT-ATTGTGACATATATCTGCAGTGA
>Pan_troglodytes~GCF_000001515.7_Pan_tro_3.0|NW_015975218.1_25158-25225_3627
TCACACAGCTGATGTAACTCTTGTCTAGGCTCTGGCTACAGGGTTC-TTGTGACACATCTCTGCACTGA
>Pan_troglodytes~GCF_000001515.7_Pan_tro_3.0|NW_015975218.1_25560-25628_3628
TCACCCAGATGATGTAACTCTTTTCTAGGATCTGCCTACAGGGTGCTTTGTGACATAACCCTGAAATGA
>Pan_troglodytes~GCF_000001515.7_Pan_tro_3.0|NW_015975218.1_25765-25833_3629
TCACCCAGGTGATATAACTGTTCTCTAGGATCTGCCTACAGGGTGCTTTGTGACATATCCCTGCAATGA
>Pan_troglodytes~GCF_000001515.7_Pan_tro_3.0|NW_015975218.1_26172-26240_3630
TCACCCAGGTGATGTAACTCTTGTCTAGGCTCTGCTTACAGGAGGTATTTTTACACATCTGTGCACTGA
>Pan_troglodytes~GCF_000001515.7_Pan_tro_3.0|NW_015975218.1_26241-26308_3631
TCACCCAGGTGATGTAACTATTGTCTAGGCTCTGCTCA-AAGTGGACTTGTCACATATCTCTGCACTGA
>Pan_troglodytes~GCF_000001515.7_Pan_tro_3.0|NW_015975218.1_26581-26649_3632
TCACCGAGGTGATGTAACTTTTGTCCACGCTCTGCCTATAGGGGGCCTTGTGACATATCTCTGCGCTGA
>Pan_troglodytes~GCF_000001515.7_Pan_tro_3.0|NW_015975218.1_26785-26852_3633
TCACCCAGGTGATGTAACTCTTGTGTTGGATCTGCCTAT-GGAGGCATTCTGACATATTTCTTCACTGA
>Pan_troglodytes~GCF_000001515.7_Pan_tro_3.0|NW_015975218.1_26921-26988_3634
TCAACAAAGTGATGTAACACTTGCCTAGGCTCTGCCTACA-GGGGCTTTGTGACATATCTCTGCACTGA
>Pan_troglodytes~GCF_000001515.7_Pan_tro_3.0|NW_015975241.1_2382-2449_3635
TCACCCAGGTGACAGGGCCTT-GTCTGTGGTTTGC-TA-AGGGGGCATTGTGACATCATAAGTCTGCACTG
>Pan_troglodytes~GCF_000001515.7_Pan_tro_3.0|NW_015975241.1_2662-2727_3636
CACCCAGGTGACAGGCAACT-GACTGTGATCTGGCTA-TGGGGGCATTGTGACATCATAACTGCACTG
>Pan_troglodytes~GCF_000001515.7_Pan_tro_3.0|NW_015975241.1_5041-5107_3637
TCACCCAGGTGACAGGCCCAT-GTCGGTGATCTGTCTA-A-GGGGCATTGTGACATCATAAGTCTGCACT
>Pan_troglodytes~GCF_000001515.7_Pan_tro_3.0|NW_015975241.1_6368-6435_3638
TCACCCAGGTCACTGGCCCTT-GTCTATGATCTGCCTA-AGGGGGCATTGTGACATCATAAGTCTGCACT
>Pan_troglodytes~GCF_000001515.7_Pan_tro_3.0|NW_015975241.1_6437-6505_3639
TCACCCAGGTGACA-GGTCCTTGTCTGTGATCTCTCTA-ATGGGGCATTGTGATATCATAACTCTGCACTG
>Pan_troglodytes~GCF_000001515.7_Pan_tro_3.0|NW_015975241.1_10754-10818_3640
TCACCCAGGTCACTGGCCCTT-GTCTATGATCTGCCTA-AGGGGGCATTGTGACATCATAAGTCTGC
>Pan_troglodytes~GCF_000001515.7_Pan_tro_3.0|NW_015975241.1_10820-10888_3641
TCACCCAGGTGACA-GGTCCTTGTCTGTGATCTGCCTA-AGGGGGCATTGTGATATCATAACTCTGCACTG
>Pan_troglodytes~GCF_000001515.7_Pan_tro_3.0|NW_015975241.1_13352-13419_3642
TCACCCAGGAGACAGGCCCTT-GTCTGTGATCTGACTA-AGGGGGCATTGTGACATCATAAATCTGCACT
>Pan_troglodytes~GCF_000001515.7_Pan_tro_3.0|NW_015975241.1_15934-16000_3643
TCACCCAGGTGACAGGCCCAT-GTCGGTGATCTGTCTA-A-GGGGCATTGTGACATCATAAATCTGCACT
>Pan_troglodytes~GCF_000001515.7_Pan_tro_3.0|NW_015975241.1_19492-19558_3644
CACCCAGTTGAGAG-GCCTTTGTCTGTGATCTGCGTA-AGGGGGCATTGTGACATCATAAGTCTGCACT
>Pan_troglodytes~GCF_000001515.7_Pan_tro_3.0|NW_015975241.1_20536-20604_3645
TCACGCAGGTGACAGGACCTT-ATCTGTGATCTGCCTA-AGGGGGCATTGTGACATCATAATTTTGCACTG
>Pan_troglodytes~GCF_000001515.7_Pan_tro_3.0|NW_015975241.1_20606-20671_3646
TCACCCAGCTGACAGGCCCTT-GTCTGTGATCTGCTTA-AGGGGGCATTGTGACATCATAAGTCTGCA
>Pan_troglodytes~GCF_000001515.7_Pan_tro_3.0|NW_015975241.1_21305-21373_3647
TCAGCCAGGTGGCAGGCCCTT-GTCTGTGATTTGCCTA-AGGGGGCATTGTGACATCACAACTCTGCACTG
>Pan_troglodytes~GCF_000001515.7_Pan_tro_3.0|NW_015975241.1_22144-22208_3648
CACCCAGGTGACAGGCCCTT-GTCTGTGATCTGCCTA-AGGGGGCATTGTGACATCATAAGTCTGCA
>Pan_troglodytes~GCF_000001515.7_Pan_tro_3.0|NW_015975241.1_23820-23883_3649
ACCCTGGTGACAGGAC-CTTGTCTGTGATCTACCTA-AGGGGGCATTGTGACATCATAAATCTGCA
>Pan_troglodytes~GCF_000001515.7_Pan_tro_3.0|NW_015975241.1_28236-28302_3650
CACCCAGGTGACAGG-CCCTTCTCTGGGATCTGCCTA-AAGGGGCATTGTGACATCACAAATCTGCACT
>Pan_troglodytes~GCF_000001515.7_Pan_tro_3.0|NW_015975241.1_28445-28512_3651
TCACACAGGTGACAGGCCCTT-GTCTGTGATCTGCCTA-AGGGGGCATTGTGACATCATAAGTCTGCACT
>Pan_troglodytes~GCF_000001515.7_Pan_tro_3.0|NW_015975241.1_29074-29138_3652
CACCCGGGTGACAGCA-CCTTGTCTGTGATCTGCCTA-AGGGGGCATTGTGACATCACAAATCTGCA
>Pan_troglodytes~GCF_000001515.7_Pan_tro_3.0|NW_015975241.1_30220-30279_3653
TGACAGGTCCAATTGTC-GTGATCTGCCTA-AGGGGGCATTGTGACATCATAAATCTGCACT
>Pan_troglodytes~GCF_000001515.7_Pan_tro_3.0|NW_015975241.1_36036-36100_3654
CACCCGGGTGACAGCA-CCTTGTCTGTGATCTGCCTA-AGGGGGCATTGTGACATCACAAATCTGCA
>Pan_troglodytes~GCF_000001515.7_Pan_tro_3.0|NW_015975241.1_36662-36728_3655
CACCCAGGTAACAGTCCCTT-GTCTGTGATCTGCCTC-AGGGGGCATTGTGACATCATAAGTCTGCACT
>Pan_troglodytes~GCF_000001515.7_Pan_tro_3.0|NW_015975241.1_42097-42162_3656
CCCAGTGTGACAGCAGCC-T-GACTGTGATCTGGACCTA-AGGGGGCATTGTGACATCATAAATCTGCA
>Pan_troglodytes~GCF_000001515.7_Pan_tro_3.0|NW_015975241.1_45202-45269_3657
TCACCCAGGTGACAGGCCCTT-ATCTGTGATCTGCCTA-AGGGGGCATTGTGACATCATAAGTCTGCACT
>Pan_troglodytes~GCF_000001515.7_Pan_tro_3.0|NW_015975241.1_46181-46246_3658
TCACCCAGGTGAAAGACCCTT-GTCTGTGATCTGCCTA-AGGGGGCATTGTGACATCATAAATCTGCA
>Pan_troglodytes~GCF_000001515.7_Pan_tro_3.0|NW_015975241.1_47365-47432_3659
TCACCCATGTGAGTGG-ACCTTTTCTGTTATCTGCCTA-A-AGGGCATTGTGACATCATAAATCTGCACTG
>Pan_troglodytes~GCF_000001515.7_Pan_tro_3.0|NW_015975241.1_47713-47780_3660
TCACCCAGGTGACTGGCGCTTT-CCTGTGATCTACCTA-A-GGGGCATTGTGACATCACAACTCTGCACTG
>Pan_troglodytes~GCF_000001515.7_Pan_tro_3.0|NW_015975241.1_47785-47850_3661
TCACCCAGGTGACAGGTCCTT-GTCTGTGATCTGCCTA-AGGGGGCATTGTGACATCATAAGTCTGCA
>Pan_troglodytes~GCF_000001515.7_Pan_tro_3.0|NW_015975284.1_343-410_3662
CACCCTGGTGACA-GGCCCTTCCCTGTGATCTGCCTA-AGGGGGCATTGTGATATCATAACTCTGCACTG
>Pan_troglodytes~GCF_000001515.7_Pan_tro_3.0|NW_015975284.1_4631-4698_3663
CAACCAGCTGACAG-GCCTTTGTCTGTGATCTGACTA-AGGTGGCATTGTGACATCATAAGTCTGCACTG
>Pan_troglodytes~GCF_000001515.7_Pan_tro_3.0|NW_015975284.1_20089-20155_3664
ACCCAGGTGACA-GGCCCTTGTCTGTGTTCTGCCTA-AGGTGGCATTGTGATATCATAACTCTGCACTG
>Pan_troglodytes~GCF_000001515.7_Pan_tro_3.0|NW_015975284.1_24024-24091_3665
TCACCCAGGTGACAGGCCCTT-GTCTGTGATCTGCCTA-A-GGGGCATTGTGACATCATAAGTCTGCACTG
>Pan_troglodytes~GCF_000001515.7_Pan_tro_3.0|NW_015975284.1_25461-25528_3666
TCACCCAGGTGACAGGCCCTT-GTCTGTGATCTGCCTA-A-GGGGCATTGTGACATCATAAGTCTGCACTG
>Pan_troglodytes~GCF_000001515.7_Pan_tro_3.0|NW_015975285.1_11834-11902_3667
TCACCCAGGTGATGTAACTCCTGTCTAGGTGCAGCCTATCA-GGAACGTTTTGACATATCTCTGCACTGA
>Pan_troglodytes~GCF_000001515.7_Pan_tro_3.0|NW_015975285.1_12340-12408_3668
TCACCTAGGTGATGTAAATCATTTCCAGGCTTTTTGTACAGGGGACATTGTGGTATATCTCTGCCCTGA
>Pan_troglodytes~GCF_000001515.7_Pan_tro_3.0|NW_015975285.1_13046-13109_3669
TAGGTTATGTAACTCTTGTCCACTCTCTGCCTTCAGGGGGCATTGTGAAATATCTCTGCACTGA
>Pan_troglodytes~GCF_000001515.7_Pan_tro_3.0|NW_015975285.1_13184-13250_3670
ACCCAGGTGATGTAACTCTTGTCTAGGCTCCACCTACAGGGGTTATTATGACGTATCCCTGCACTGA
>Pan_troglodytes~GCF_000001515.7_Pan_tro_3.0|NW_015975285.1_13253-13320_3671
TCACCCAGGTGATGTAACTTTTGTTTAGGCTCTGCCTACA-GGGGCTTTGTAACATATCTCTGCACTGA
>Pan_troglodytes~GCF_000001515.7_Pan_tro_3.0|NW_015975285.1_13387-13455_3672
TCACCCAGGTGATGTAGCAATTTTCTGGGATTTGTCTACAGGGGGCTTTGTGACATATCTTTGCACTGA
>Pan_troglodytes~GCF_000001515.7_Pan_tro_3.0|NW_015975285.1_13524-13590_3673
TCACCCAGGTGATGGACTCTT-GTATTGGATCTGCCTGT-GGGGGCATAGTGACATATCTCTGCACTGA
>Pan_troglodytes~GCF_000001515.7_Pan_tro_3.0|NW_015975285.1_13659-13726_3674
TCACCCAGGTGATGGGACTCTTGTCTAGGCTCTGCCTACA-GGGGCATAGTGACATATCTCTGCAGTGA
>Pan_troglodytes~GCF_000001515.7_Pan_tro_3.0|NW_015975285.1_13727-13795_3675
TCACCCAGGTGATGTAACCCTTGTCTAGGCTCTGCCAAAAAGGGGCATTGTGACATAACTCTGCACTGA
>Pan_troglodytes~GCF_000001515.7_Pan_tro_3.0|NW_015975285.1_13796-13863_3676
TCACACAGCTGATGTAACTCTTGTCTAGGCTCTGGTTACAGGGGG-CTTGTGACACATCTCTGCACTGA
>Pan_troglodytes~GCF_000001515.7_Pan_tro_3.0|NW_015975285.1_13864-13931_3677
TCACCCAGGTGATGTCACTTTTGACAAGGATGTGGCTACA-GGGACATTGTGACATGTCACTGCACTGA
>Pan_troglodytes~GCF_000001515.7_Pan_tro_3.0|NW_015975285.1_13934-14000_3678
TCACCCAGGTGATGTAACTCTTGTCTAGGCTCTGCCTACTGGAGACATTGTGAGATATCTCCGCACT
>Pan_troglodytes~GCF_000001515.7_Pan_tro_3.0|NW_015975285.1_14001-14069_3679
TCACCGAGGTGATGCAACTCCTTTCTGGGATCGGCTTAAAGGGGGCATTGTGACATATCTCTGCCCTGA
>Pan_troglodytes~GCF_000001515.7_Pan_tro_3.0|NW_015975285.1_14138-14205_3680
TCATCCAGGTGATGTAACTCTTGTCTAGGCTCTACCTACA-GGGGCATTTTCACATATCACTGCACTGA
>Pan_troglodytes~GCF_000001515.7_Pan_tro_3.0|NW_015975285.1_14206-14274_3681
TCACCCAGGTGATGTAACTCTTGTCTAGGCTCTGCTTACAGTGAGTATTGTGAGATATCTCTGCACTGA
>Pan_troglodytes~GCF_000001515.7_Pan_tro_3.0|NW_015975285.1_14344-14411_3682
TCACCCAGGAGATGTGACTCTTTTCTAAGCTCTGCCTAGAGGGA-CATTGGTACATAACTCTGCACTGA
>Pan_troglodytes~GCF_000001515.7_Pan_tro_3.0|NW_015975285.1_14412-14479_3683
TCACCCGGGTTATGTAACTCTTGTCTAGGCTCTGCCTAT-GGGGTTTTTGTGATTTATCTCTGCACTGA
>Pan_troglodytes~GCF_000001515.7_Pan_tro_3.0|NW_015975285.1_14480-14548_3684
TCACCCAGGTGATGTAACTCTTTTCTAGTCTCTGCCTTCAGAGGGCGTTGTGACATCACTATGCACGGA
>Pan_troglodytes~GCF_000001515.7_Pan_tro_3.0|NW_015975285.1_14549-14617_3685
TCACCCAAGTGACGCAACTCTTCTCTAGGCACTGCCTACAAGGGGCAATGTGAAATATCTCTGCACAGA
>Pan_troglodytes~GCF_000001515.7_Pan_tro_3.0|NW_015975285.1_14618-14686_3686
TCACCGAAGTGATGCAACTCTTCTCTATGCTCTGCCTACAGGGGACACTCTGACATATCTCTGCAATGA
>Pan_troglodytes~GCF_000001515.7_Pan_tro_3.0|NW_015975285.1_14824-14892_3687
TCACACAGGTGATTCAACTCTTGTCTAGTATCTGCCTACAGGGGGTATTGTGAAATATCACTT-CTCTGA
>Pan_troglodytes~GCF_000001515.7_Pan_tro_3.0|NW_015975285.1_14893-14960_3688
TCACCTAGGTCATGTAACTCTTGTCTAGGCTCTGCCTACA-GTGGCATTATGACATATCTCTGCACTGA
>Pan_troglodytes~GCF_000001515.7_Pan_tro_3.0|NW_015975285.1_15098-15166_3689
TCACCCATGTGATGCAGCTCTTCTCTAGACTCTGCCTACAGGGGGAATTGTGAAATATCTCTGCACTGA
>Pan_troglodytes~GCF_000001515.7_Pan_tro_3.0|NW_015975285.1_15167-15235_3690
TCACTCAGGTGATGCAACTCTTCTCTATTCTTTGCCTACAAGGGACATTGTGACATTTCTCTGCACTGA
>Pan_troglodytes~GCF_000001515.7_Pan_tro_3.0|NW_015975285.1_15236-15296_3691
GTGATGTACCTCTTGCCTAGGCTTTGCCTACAGGGGACATTGTGACATATCTCTGCACTGA
>Pan_troglodytes~GCF_000001515.7_Pan_tro_3.0|NW_015975285.1_15373-15440_3692
TCACCCAGGTGATTAAACTCTTGTCTAGGATCTGCCTACAGGTGTT-TTGTGAAATATCTCTGCACTGA
>Pan_troglodytes~GCF_000001515.7_Pan_tro_3.0|NW_015975285.1_15441-15509_3693
TCACCTAGATGATATAACTCTTGTCTACCCTCTGCCCAAAGGGGGCATTGTGAAATATCTCTGCGCTGA
>Pan_troglodytes~GCF_000001515.7_Pan_tro_3.0|NW_015975285.1_15847-15914_3694
TCATCCAGGTGATGGGGCTTTTGTCTAGGCTCTGCCTA-AGGGGGCATTGTGACTTATTTCTGCACTGA
>Pan_troglodytes~GCF_000001515.7_Pan_tro_3.0|NW_015975285.1_16192-16255_3695
TCACCCAAGTGAT-ATAACACTTGTCTAGGCTCTGCCTACAGGGGGC-TTGTGACATATCCCTGCA
>Pan_troglodytes~GCF_000001515.7_Pan_tro_3.0|NW_015975285.1_16323-16389_3696
CCCGAGGTGATCCAACTCTTGCCTGGTCTCTGCCTACTGGGGACATTGTGACATATCTCTCCACTGA
>Pan_troglodytes~GCF_000001515.7_Pan_tro_3.0|NW_015975285.1_16460-16526_3697
TCACCTAAGTGATGTAACACTTGTGTAGGCTCTGCCTACA-GGGCCATTTTGACATATCTCTGCACTG
>Pan_troglodytes~GCF_000001515.7_Pan_tro_3.0|NW_015975285.1_16527-16595_3698
TCACCCAGATGATGTAACATTTGTCTCGGCTCTGCTTACAGGGGGTATTGTGACATATCTCTGCAATGA
>Pan_troglodytes~GCF_000001515.7_Pan_tro_3.0|NW_015975285.1_16732-16798_3699
TCACCCAGGTGATGGACTCTT-GTCTTGGATTTGCCTTT-GGGGGCATTGTGACATATCTCTGCACTGA
>Pan_troglodytes~GCF_000001515.7_Pan_tro_3.0|NW_015975285.1_16799-16867_3700
TCACCCAGGTGAAGGGACTCTTCACGAGACTCTGCCTACTGGGGGCATTGTCACATATTTCTGCACTGA
>Pan_troglodytes~GCF_000001515.7_Pan_tro_3.0|NW_015975285.1_17031-17098_3701
TCACACAGGTGATGTAACTCTTGTCTATATCT-GCCTACCTGCGGCATTGTGGCATACTTCTGCATTGA
>Pan_troglodytes~GCF_000001515.7_Pan_tro_3.0|NW_015975285.1_17167-17235_3702
TCACCCAGGTCATGTAACCCTTGTCTAGGCTCCGCCAAAAGGTGGCATTGTGACATAATTCTGCACTGA
>Pan_troglodytes~GCF_000001515.7_Pan_tro_3.0|NW_015975285.1_17304-17371_3703
TCACCCAGGTGATCTCACTTTTCTCAAGGATATGGCTACA-GGGACATTGTGACATGTCACTGCACTGA
>Pan_troglodytes~GCF_000001515.7_Pan_tro_3.0|NW_015975285.1_17372-17440_3704
TCTCCCAGGTGATGCAACATTAATCTAGGCTCTGCCTACTGGAGACATTGTGACATATCTCCGCAGTGA
>Pan_troglodytes~GCF_000001515.7_Pan_tro_3.0|NW_015975285.1_17441-17509_3705
TCACCCAGGTGATGTAACTCTTGTTTAGGCTCCAACTACAGGGTGTATTGTGACGTATCGCTGCACTGA
>Pan_troglodytes~GCF_000001515.7_Pan_tro_3.0|NW_015975285.1_17717-17784_3706
TCAACCAAGTGATGAAACTCTTGTCTAGGCTCTGCCTACA-GGGGCTTTGTGACACATCTCTGAACTGA
>Pan_troglodytes~GCF_000001515.7_Pan_tro_3.0|NW_015975285.1_18155-18222_3707
TCACAAAGGTTATGTAACTCTTGTCTAGGCGCTGGCTAT-GGGGGCATTGTGACTTATCTCTGCACTGA
>Pan_troglodytes~GCF_000001515.7_Pan_tro_3.0|NW_015975285.1_18223-18289_3708
TCACCCAGGAGATGTGACTCTTGTCTAAGCTCTGCCTAGAAGGA-CATTGGGACATATGTCTGCACTG
>Pan_troglodytes~GCF_000001515.7_Pan_tro_3.0|NW_015975285.1_18360-18428_3709
TCACCCAGGTGATGTAACTCTTGTCTAGGATCTGCTTACAGGGTGTATTGTGTGATATATCTACACTGA
>Pan_troglodytes~GCF_000001515.7_Pan_tro_3.0|NW_015975285.1_18429-18496_3710
TCACACAGGTGATGTAACTCTTGTCTAGGCTCTGCCTACA-GGGGCGTTTTCACATATCACTGCACTGA
>Pan_troglodytes~GCF_000001515.7_Pan_tro_3.0|NW_015975285.1_18497-18565_3711
TCACCGAGGTGATGTAACTCTTGTATAGGCTGCACTGACAGGTGGCATTGAGACATATCTCTGGACTGA
>Pan_troglodytes~GCF_000001515.7_Pan_tro_3.0|NW_015975285.1_18566-18634_3712
TCACCGAGGTGATTCAACTCTTGTCTGGGGTCTGCTTACAGGGGGCATTGTGACATATCTCTGCCCTGA
>Pan_troglodytes~GCF_000001515.7_Pan_tro_3.0|NW_015975285.1_18635-18703_3713
TCACCCAGGTGATGTAACTCTTGTCTAGGCTCTGCCTATCGGAGACATTGTGACATATCTCCGCACTGA
>Pan_troglodytes~GCF_000001515.7_Pan_tro_3.0|NW_015975285.1_18704-18772_3714
TCACCCAGGTGATGTAACTCTTCTCTATGCTCTGCCTACAGGGGACATTGTGACATATCTCTGCACTGA
>Pan_troglodytes~GCF_000001515.7_Pan_tro_3.0|NW_015975285.1_18775-18841_3715
ACCCAGGTGATGCAACTCTTCTCTATGCTCTGCCTACAGGGGACATTGTGACACATCTCAGCACTGA
>Pan_troglodytes~GCF_000001515.7_Pan_tro_3.0|NW_015975285.1_18842-18909_3716
TCACCCAGGTTATGTAACCCTTGTCTAGGCTCTGCC-AAAGGGGGCATTGTGACATAACTCTGCACTGA
>Pan_troglodytes~GCF_000001515.7_Pan_tro_3.0|NW_015975285.1_18980-19045_3717
ACACAGGTGATGTAACTCTTGTCTATATCT-GCCTACTGGCGGAATTGTGGTATATTTCTGCACTGA
>Pan_troglodytes~GCF_000001515.7_Pan_tro_3.0|NW_015975285.1_19181-19249_3718
TCACCCAGGTGCTGTAACAATATTCTGGGATTTGTGTACAGGGGGCTTTGTGCCATATATTTGCACTGA
>Pan_troglodytes~GCF_000001515.7_Pan_tro_3.0|NW_015975285.1_19252-19317_3719
GCCCAGGAGATATAACTCTTTTCTAGGCTCGGCCTACA-GGGGCTTTGTGACATATTTCTTCACTGA
>Pan_troglodytes~GCF_000001515.7_Pan_tro_3.0|NW_015975285.1_19318-19385_3720
TCACCAAGGTGATATACCACTTGTCAAGGCTCTGCCTACA-GGGACATTGTGACAGAACTCTGCACTGA
>Pan_troglodytes~GCF_000001515.7_Pan_tro_3.0|NW_015975285.1_19522-19590_3721
TCAACTAGGTTATGTAACTCTTGTCCACTCTCTGCCTACAGGGGGCATTGTGAAATATCTCTGCACTGA
>Pan_troglodytes~GCF_000001515.7_Pan_tro_3.0|NW_015975286.1_1490-1557_3722
TCACCCAGGTGACA-GGCCCTTGTCTGTGAACTTCCTA-A-GGGGCATTGTGACTTCATAACTCTGCACTG
>Pan_troglodytes~GCF_000001515.7_Pan_tro_3.0|NW_015975286.1_4976-5041_3723
TCACCCTGATTACTGGC-CCTTGTGTGTGATCTGCCT-GAGGGGGCATTGTGACATCATAAATCTGCA
>Pan_troglodytes~GCF_000001515.7_Pan_tro_3.0|NW_015975286.1_6441-6507_3724
TCACACAGGTGACA-GGCCCTTGTAGGTGATATGCCT---GGGGGCATTGTGATATCATAACTCTGCACTG
>Pan_troglodytes~GCF_000001515.7_Pan_tro_3.0|NW_015975286.1_7280-7347_3725
TCACACAGGTGACA-GGCCCTTGTGTGTAATCTGCCT-GAGGGGGCATTGTGACTTCATAACTCTGCACT
>Pan_troglodytes~GCF_000001515.7_Pan_tro_3.0|NW_015975286.1_7906-7973_3726
TCACCCAGGTGACAG-TGCCTTCTCTGTGATGTGC-TA-AGGGGGCATTGTGACATCATAAATCTGCACTG
>Pan_troglodytes~GCF_000001515.7_Pan_tro_3.0|NW_015975286.1_8795-8862_3727
TCACCCAGGTGACAGGC-CCTTGTCTGTGATCTGCCAA-AGGGGGCATTGTGACATCATAAATCTGCACT
>Pan_troglodytes~GCF_000001515.7_Pan_tro_3.0|NW_015975286.1_10120-10187_3728
TCACCCAGGTGACAG-TGCCTTCTCTGTGATGTGC-TA-AGGGGGCATTGTGACATCATAAATCTGCACTG
>Pan_troglodytes~GCF_000001515.7_Pan_tro_3.0|NW_015975286.1_14375-14443_3729
TCACACAGGTGACAGGCCCTT-GTGTGTGGTCTGCCT-GAGAGGGCATTGTGACATCATAAGTCTGCACTG
>Pan_troglodytes~GCF_000001515.7_Pan_tro_3.0|NW_015975286.1_15213-15277_3730
CACCCAGGTGACAGG-ACCTTGTCTGTGATCTGACAA-AGGGGGCATTGTGACATCATAAATCTGCA
>Pan_troglodytes~GCF_000001515.7_Pan_tro_3.0|NW_015975286.1_16331-16398_3731
TCACCAAGGTGACAGACCCTT-GTCTGTGATCTGCCTA-AGGGGGCATTGTGACATCATAAGTCTGCACT
>Pan_troglodytes~GCF_000001515.7_Pan_tro_3.0|NW_015975286.1_16540-16607_3732
TCACCCAGATGACAGG-AACTTGTCTGTGATCTGCCTA-AGGGGGCATTGTGACATCATAAATCTGCACT
>Pan_troglodytes~GCF_000001515.7_Pan_tro_3.0|NW_015975312.1_5421-5486_3733
TCACCCAGGTGACAAGA-CCTT-GTCTGTGACCTGCCTA-AGGGGGCATTGTGACATCATAACTTTGCA
>Pan_troglodytes~GCF_000001515.7_Pan_tro_3.0|NW_015975312.1_11499-11566_3734
CACCCAGGGGACAGGGCCTT-TTCTGTTATCTGCCTA-AAGGGGCATTGTGACATCATAAGTCTGCACTG
>Pan_troglodytes~GCF_000001515.7_Pan_tro_3.0|NW_015975312.1_12407-12471_3735
CACCCAGGTGACAGG-ACCTTGTCTGTGATCTGCCTA-AGGGGGCATTGTGACATCATAAATCTGCA
>Pan_troglodytes~GCF_000001515.7_Pan_tro_3.0|NW_015975312.1_13798-13865_3736
TCACCCAGGTGTCAGGCCCGT-GTCTGTGGAT-TGCCTA-AGGGGGCATTGTGACATCATAAGTCTGCACT
>Pan_troglodytes~GCF_000001515.7_Pan_tro_3.0|NW_015975312.1_30108-30175_3737
TCACACAGGTGACA-GGCCCTTGTGTGTAATCTGCCT-GAGGGGGCATTGTGACTTCATAACTCTGCACT
>Pan_troglodytes~GCF_000001515.7_Pan_tro_3.0|NW_015975312.1_30948-31014_3738
TCACACAGGTGACA-GGCCCTTGTAGGTGATATGCCT---GGGGGCATTGTGATATCATAACTCTGCACTG
>Pan_troglodytes~GCF_000001515.7_Pan_tro_3.0|NW_015975312.1_31086-31154_3739
TCACCCAGGTAGCAGGCCCTT-GTCTGTGATCTGCTTA-AGGGGGCATTGTGACATCACAACTCTGCGCTG
>Pan_troglodytes~GCF_000001515.7_Pan_tro_3.0|NW_015975321.1_6199-6266_3740
TCACACAGGTGACAGGCCA-TTGTCTGTGATCTGCCTA-AGAGGGCATTGTGACATCATAAATCTGCACT
>Pan_troglodytes~GCF_000001515.7_Pan_tro_3.0|NW_015975321.1_8431-8499_3741
TCACACAGGTGACAGGGCCTT-GAATGTGTTCTGCCT-GAGGGGGCATTGTGACATCATAAGTCTGCACTG
>Pan_troglodytes~GCF_000001515.7_Pan_tro_3.0|NW_015975321.1_9170-9237_3742
TCACCCAGGTGACAGGCCCTT-GCCTGTAACCTGCCT-TAGAGGGCATTGTGACATCATAAATCTGCACT
>Pan_troglodytes~GCF_000001515.7_Pan_tro_3.0|NW_015975321.1_16936-17004_3743
TCACACAGGTGACAGGA-CTTTGTGTGTGATCTGCCT-GAGGGGGCATTGTGACATCATAAATCTGCACTG
>Pan_troglodytes~GCF_000001515.7_Pan_tro_3.0|NW_015975321.1_17844-17912_3744
TCACCCAGGTGACAGG-ACCTTGTCTGTGATCTGCCTA-AGGAGGCATTGTGACATCATAAATCTGCACTG
>Pan_troglodytes~GCF_000001515.7_Pan_tro_3.0|NW_015975321.1_17984-18052_3745
TCACACAGGTGACAGGACCTT-GTCGGTAATCTGCCTA-AGGGGGCATTGTGACATCATACCTCTGCACTG
>Pan_troglodytes~GCF_000001515.7_Pan_tro_3.0|NW_015975321.1_18333-18400_3746
TCACCAAGGTGACAGGCCCTT-ATCTGTGATCTGCCGA-A-GTGGCATTGTGACATCATAAATCTGCACTG
>Pan_troglodytes~GCF_000001515.7_Pan_tro_3.0|NW_015975321.1_22316-22382_3747
TCACACAAGTGACAGGAACTT-GTGTGTTATCTGCCTA-AGGGGGCATTGTGACATAATAATTCTGCAC
>Pan_troglodytes~GCF_000001515.7_Pan_tro_3.0|NW_015975321.1_23921-23988_3748
TCACCCAGGTGACAGGCCCTT-GTCTGTTATCTGCATA-AGGGGGCATTGTGACATCATAAGTCTGCACT
>Pan_troglodytes~GCF_000001515.7_Pan_tro_3.0|NW_015975321.1_26784-26852_3749
TCACACAGGTGACAGGCCCTT-GTGTGTGATCTGCCTA-AGGGGGCATTGTGACATCATAAATCTGCACTG
>Pan_troglodytes~GCF_000001515.7_Pan_tro_3.0|NW_015975321.1_30190-30257_3750
TCACCCACGTGTCAGACCCTT-CTCTGTAATCTGCCTA-AGGGGGCATTGTGACATCATAAATCTGCACT
>Pan_troglodytes~GCF_000001515.7_Pan_tro_3.0|NW_015975321.1_30748-30812_3751
CACCCAGGTGACAGGCCCT-TTTCTGTGATCTGCCTA-AGGGGGCATTGTGACATAACTCTGCACTG
>Pan_troglodytes~GCF_000001515.7_Pan_tro_3.0|NW_015975321.1_30958-31022_3752
CACCCAGGTGACAGG-ACCTTGTATATGATCTGCCTA-AGGGGGCATTGTGACATCATAAATCTGCA
>Pan_troglodytes~GCF_000001515.7_Pan_tro_3.0|NW_015975321.1_33575-33642_3753
TCACCCAGCTGACA-GGCCACTGT-TGTGATCTGCCTA-AGGGGGCATTGTGATATCATAACTCTGCACTG
>Pan_troglodytes~GCF_000001515.7_Pan_tro_3.0|NW_015975321.1_33994-34060_3754
CACCCAGGTGAGA-GGCCTTTTTCTGTGATCTGCCTA-AGTGGGCATTGTGACATCATAAATCTGCACT
>Pan_troglodytes~GCF_000001515.7_Pan_tro_3.0|NW_015975321.1_38203-38271_3755
TCACACAGGTGACAGGCCCTT-TTGTGTGATCTGCCT-GAGGAGGCATTGTGACATCATAACTTTGCACTG
>Pan_troglodytes~GCF_000001515.7_Pan_tro_3.0|NW_015975321.1_38278-38338_3756
CAGGTGACAGACCCTTT-TCTGTGATCTCTCTA-AGGGGGCATTGTGACATCATAAGTCTGCA
>Pan_troglodytes~GCF_000001515.7_Pan_tro_3.0|NW_015975321.1_38655-38722_3757
TCCCCCAGGTGACAGGCTCTT-GACTGTGATCTGCC-AAAGGGGGCATTGTGACATCATAAGTCTGCACT
>Pan_troglodytes~GCF_000001515.7_Pan_tro_3.0|NW_015975329.1_1074-1139_3758
TCACCCAGGTGACA-GGCCATTTTCAGTTATCT-CCTA-A-GGGGCATTGTGACTTCATAACTCTGCACT
>Pan_troglodytes~GCF_000001515.7_Pan_tro_3.0|NW_015975329.1_1841-1907_3759
CACCCAGCTGACAGTCCCTT-GTCTGTGATCTGCC-ATAGGGGGCATTGTGACATCATAAGTCTGCACT
>Pan_troglodytes~GCF_000001515.7_Pan_tro_3.0|NW_015975329.1_3238-3305_3760
TCACCCAGGTGACAGGCCACT-GTCTGTGATCTGCCTA-AGGGGGCATTGTGACATCATAAGTCTGCACT
>Pan_troglodytes~GCF_000001515.7_Pan_tro_3.0|NW_015975329.1_7564-7631_3761
TCACCCAGGTGACAGGCCA-TTCTCTGTTATCTGCC-AAGGGGGGCATTGTGACATCATAAATCTGCACT
>Pan_troglodytes~GCF_000001515.7_Pan_tro_3.0|NW_015975329.1_13359-13427_3762
TCAACCAGGTGACACACCCTT-GTCTGTGATCTGCCTA-AGGGGGCATTGTGACATCATAAATCTGCACTG
>Pan_troglodytes~GCF_000001515.7_Pan_tro_3.0|NW_015975329.1_14339-14407_3763
TCACCAAGGTGACAGA-CCTTTGTCTGTGATCTGATTA-AGGGGGCATTGTGACATCATAAATCTGCACTG
>Pan_troglodytes~GCF_000001515.7_Pan_tro_3.0|NW_015975329.1_14409-14477_3764
TCACCCAGGTGACAGACCCTT-GACTGTGATTTGCCTA-AGGGGGCATTGTGACATCATAAATCTGCACTG
>Pan_troglodytes~GCF_000001515.7_Pan_tro_3.0|NW_015975329.1_14549-14617_3765
TCACCCAGGTGACA-GGCCCTTGTCTGTGATCTGCC-AAAGGGGGCATTGTGATATCATAACTCTGCACTG
>Pan_troglodytes~GCF_000001515.7_Pan_tro_3.0|NW_015975329.1_15597-15665_3766
TCACCCTGGTGACAGACCCTT-GTCTGTGATTTGCCTA-AGGGGGCATTGTGACATCATAAATCTGCACTG
>Pan_troglodytes~GCF_000001515.7_Pan_tro_3.0|NW_015975329.1_15737-15805_3767
TCACCCAGGTGACA-GACCCTTGTCTGTGATCTGCC-AAAGGGGGCATTGTGATATCATAACTCTGCACTG
>Pan_troglodytes~GCF_000001515.7_Pan_tro_3.0|NW_015975329.1_21245-21313_3768
TCACCCAGTTGACA-GACCCTTGTCTGTGATCTGCCTA-AGGGGGCATTGTGATATCATAACTCTGCACTG
>Pan_troglodytes~GCF_000001515.7_Pan_tro_3.0|NW_015975329.1_22732-22802_3769
TCAACCAGGTGACACACCCCTTGAGTCTGTGATC-GCCT-TAGGGGGCATTGTGACATCATAAATCTGCACTG
>Pan_troglodytes~GCF_000001515.7_Pan_tro_3.0|NW_015975329.1_23704-23772_3770
TCACCAAGGTGACAGA-CCTTTGTCTGTGATCTGATTA-AGGGGGCATTGTGACATCATAAATCTGCACTG
>Pan_troglodytes~GCF_000001515.7_Pan_tro_3.0|NW_015975329.1_23911-23980_3771
TCACCCAGGTGACA-GGCCCTTGATCTGTGATCTGCC-AAAGGGGGCATTGTGATATCATAACTCTGCACTG
>Pan_troglodytes~GCF_000001515.7_Pan_tro_3.0|NW_015975329.1_24948-25014_3772
TCACCCTGGTGACA--CACCTTGTCTGTGATTTGCCTA-A-GGGGCATTGTGACATCATAAATCTGCACTG
>Pan_troglodytes~GCF_000001515.7_Pan_tro_3.0|NW_015975329.1_34624-34691_3773
TCACCCACGTTACAGAACACT-GTCTTTGACCTGCCTA-AGGGGGCATTGTGACATCATAAGTCTGCACT
>Pan_troglodytes~GCF_000001515.7_Pan_tro_3.0|NW_015975329.1_35112-35179_3774
TCACCCAGGTGACAGGCCCTT-GTCTGTGCTCTGCCTA-AGGGGGCATTGTGACATCATAAGTCTGCACT
>Pan_troglodytes~GCF_000001515.7_Pan_tro_3.0|NW_015975329.1_35253-35319_3775
ACCCAGGTGATAGGACCC-T-GTCTGTGATCTGCCTA-AGGGGGCATTGTGACATCATAAGTCTGCACTG
>Pan_troglodytes~GCF_000001515.7_Pan_tro_3.0|NW_015975329.1_35671-35738_3776
TCACCCAGTTGACAGGCCCTT-GTCAGTGATCTGCCTA-TGGGGGCATTGTGACATCATAAGTCTGCACT
>Pan_troglodytes~GCF_000001515.7_Pan_tro_3.0|NW_015975329.1_35741-35806_3777
TCACCCAGGTGACAGGCCCTT-GTCTGTGATCTGCATA-A-GGGGCATTGTGACATCATAAATCTGCAC
>Pan_troglodytes~GCF_000001515.7_Pan_tro_3.0|NW_015975329.1_35879-35944_3778
TCACCCAGGTGACA-GGACCTTGTCTGTGATCTGCCTA-AGGGGGCATTGTGATATCATAACTCTGCA
>Pan_troglodytes~GCF_000001515.7_Pan_tro_3.0|NW_015975329.1_36158-36226_3779
TCACCAAGGTGACAGGACAC-TGACTTTGGTCTGCCTA-AGGGGGCATTGTGATATCATAACTCTGCACTG
>Pan_troglodytes~GCF_000001515.7_Pan_tro_3.0|NW_015975329.1_40833-40900_3780
TCACCCAGCTGACAGAC-CTT-GTCTGTGATCTGCCTA-AGTGGGCATTGTGAAATCATAAATCTGCACTG
>Pan_troglodytes~GCF_000001515.7_Pan_tro_3.0|NW_015975330.1_1597-1662_3781
TCACACAGGTGACAGTCCC-TTCTCTGTGACCTGCCT-CAGGGGGCATTGTGACATCATAACTGCACT
>Pan_troglodytes~GCF_000001515.7_Pan_tro_3.0|NW_015975330.1_4903-4969_3782
CAGCCAGGTGACCGGCCATT-GTCTTTGATCTGCCTA-AGGGGGCATTGTGACATCACAACTCTGCACT
>Pan_troglodytes~GCF_000001515.7_Pan_tro_3.0|NW_015975330.1_5112-5180_3783
TCACCCAGGGGACAGGCCCTT-GCCTGTCATCTTCCT-CAGGGGGCATTGTGACATCATAAGTCTGTACTG
>Pan_troglodytes~GCF_000001515.7_Pan_tro_3.0|NW_015975330.1_5463-5530_3784
CACCCAGGTGACA-GGGCCTTGTCTGTGATCTGCCTA-AGGGGGCATTGTGACTTCATAACTCTGCACTG
>Pan_troglodytes~GCF_000001515.7_Pan_tro_3.0|NW_015975330.1_5812-5879_3785
TCACCCAGGTGACAGGGACTT-TTCTGTGGTCTGC-TA-AGGGGGCATTGTGACATCATAAGTCTGCACTG
>Pan_troglodytes~GCF_000001515.7_Pan_tro_3.0|NW_015975330.1_13806-13873_3786
TCACCAAGGTGACAGTCCCTT-TTCTGTGATCTGCGT--ATGGGGCATTGTGACATCATAAATCTGCACTG
>Pan_troglodytes~GCF_000001515.7_Pan_tro_3.0|NW_015975330.1_14365-14429_3787
CACCCAGGTGACAGGACCTT-GTCTGTGATCTGCCTA-AGGGGGCATTGTGACATCACAACTCTGCA
>Pan_troglodytes~GCF_000001515.7_Pan_tro_3.0|NW_015975340.1_1-58_3788
ATGTAACTCTTGTCTAGGCTCTGCCTAATGGAGACATTGTGACATATCTCCGCACTGA
>Pan_troglodytes~GCF_000001515.7_Pan_tro_3.0|NW_015975340.1_128-194_3789
CACACAGCTGATGTAACTCTTGTCTAGGCTCTGGCTTCAGGGGGC-TTGTGACACATCTGTGCACTGA
>Pan_troglodytes~GCF_000001515.7_Pan_tro_3.0|NW_015975340.1_195-263_3790
TCACCCAGGTGATGTAACCCTTGTCTAGGCTCTGTCAACAGGGGGCATTGTGACATAACTTTGCACTGA
>Pan_troglodytes~GCF_000001515.7_Pan_tro_3.0|NW_015975340.1_264-331_3791
TCACCCAGGTGATGTGACTCTTGTCTAGGCTCTGCCTACA-GTGGCATTGTGACATATCTCTGCACTGA
>Pan_troglodytes~GCF_000001515.7_Pan_tro_3.0|NW_015975340.1_332-400_3792
TCACCCAGGTGATGTAACTCTTTTCTAGGATCTGCCTACAGGGTTCTTTGTGACATATCCCTGCAATGA
>Pan_troglodytes~GCF_000001515.7_Pan_tro_3.0|NW_015975340.1_469-536_3793
TCACCTATGTCATGTAACACTTTTCAAGGCTCTGCCAATG-GTGGCATTGTGACATATCTCTGCACTGA
>Pan_troglodytes~GCF_000001515.7_Pan_tro_3.0|NW_015975340.1_537-608_3794
TCATCCAACTGATGTAACATTTGTCTAGGAAGGATCTGCCTA-AAGGGTCTTTGTGACATAACTCTGCACTGA
>Pan_troglodytes~GCF_000001515.7_Pan_tro_3.0|NW_015975340.1_609-676_3795
TCATCCAGGTGATGGGGCTTTTGTCTAGGCTCTGCCT-ATGGGGGCATTGTGACATATTTCTGCACTGA
>Pan_troglodytes~GCF_000001515.7_Pan_tro_3.0|NW_015975340.1_677-743_3796
TCACCCAGGTGACG-GACTCTTGTCTTGGATCTGCCTA-TGGGGGTATTGTGACGTATCTCTGCACTGA
>Pan_troglodytes~GCF_000001515.7_Pan_tro_3.0|NW_015975340.1_1014-1080_3797
TCACTTAGGTGATGTAACCCTTATCTAACCTCTGCCCAAAGGGGGCATTGTGAAATATCTCTGCACT
>Pan_troglodytes~GCF_000001515.7_Pan_tro_3.0|NW_015975340.1_1083-1151_3798
TCACCCAGGTGATTCAACTCTTGTCTAGGATCTGCCTACAGGGAGTATTGTGAAATATCTCTGCACGGA
>Pan_troglodytes~GCF_000001515.7_Pan_tro_3.0|NW_015975340.1_1289-1357_3799
TCAAACAGGTGATGCAACTCTTCTCTATGCTCTGCCTACAAGGGGCATTGTGACATATCTCTGCAGTGA
>Pan_troglodytes~GCF_000001515.7_Pan_tro_3.0|NW_015975340.1_1358-1425_3800
TCACCCAGGTGATGGAACTCTTCTCTATACTCTGTCTACAGGGG-CATTGTGACATATCTCTGCACTGA
>Pan_troglodytes~GCF_000001515.7_Pan_tro_3.0|NW_015975340.1_1426-1494_3801
TCACCCAGGTGATGTAGCTATTT-TCTTGTCTCTGCCTACAGAGGGTGTTGTGACATCACTCTGCACGGA
>Pan_troglodytes~GCF_000001515.7_Pan_tro_3.0|NW_015975340.1_1495-1561_3802
TCACCCCGGTTATGTAACTCTTGTCTAGGCTCTGCA-A-ATGGGGTCATTGTGACTTATCTCTGCACTG
>Pan_troglodytes~GCF_000001515.7_Pan_tro_3.0|NW_015975340.1_2083-2146_3803
CTAGGTGACGTAACTCTTGATTATGCTCTGCCTGCA-GGGGCATTGTGAAATATCTCTGCACTGA
>Pan_troglodytes~GCF_000001515.7_Pan_tro_3.0|NW_015975340.1_2487-2555_3804
TCACCCAGGTGATGTAACTCTTCTCTAGGCTCTGCTCACAGGGAGCATTGTGACATATTTCTGCAATGA
>Pan_troglodytes~GCF_000001515.7_Pan_tro_3.0|NW_015975340.1_2556-2623_3805
TCACCCAGGTGATGGGAGTCTTGTCTAGGCTCTGTATATG-GGGGC-TT-TGTGACATACCTCTGCAATGA
>Pan_troglodytes~GCF_000001515.7_Pan_tro_3.0|NW_015975340.1_2833-2901_3806
TCACCCAGGTGATGGGAGTCTTCTCTAGGCTCTGCATACTGGGGGCATTGTCACATATTTCTGCACTGA
>Pan_troglodytes~GCF_000001515.7_Pan_tro_3.0|NW_015975340.1_2969-3037_3807
TCACCAAGGTGATGTAACTCTTGTCCAGGCTCTGCGTATAGGGGGCATTGTGACATATCTCTGCACTGA
>Pan_troglodytes~GCF_000001515.7_Pan_tro_3.0|NW_015975340.1_3241-3308_3808
TCACCCAGGTGATGTAACTCTGTTCTAAGCTCTGCCTA-AAGGGGCATTGTGACAGATATCTGCACAGA
>Pan_troglodytes~GCF_000001515.7_Pan_tro_3.0|NW_015975340.1_3311-3377_3809
ACCCAGGTGATGTAACTCTTGTCTAGGCTCAAATTTCAGGGGATATTGTGACATATCTCTGCACTGA
>Pan_troglodytes~GCF_000001515.7_Pan_tro_3.0|NW_015975340.1_3515-3581_3810
CCCGAGTTGATCCAACTCTT-GCCTGGTCTCTGCCTACTGGGGACATTGTGACATATCTCTGCACTGA
>Pan_troglodytes~GCF_000001515.7_Pan_tro_3.0|NW_015975340.1_3716-3784_3811
TCACCCAGGTGATATAAATCTTCTCTAGGATCTGCCTACAGGGTGCTTTGTGACATGTCCATGCAATGA
>Pan_troglodytes~GCF_000001515.7_Pan_tro_3.0|NW_015975340.1_4068-4136_3812
TCACCCAGGTGATATAAATCTTCTCTAGGATCTGCCTACAGGGTGCTTTGTGACATGTCCATGCAATGA
>Pan_troglodytes~GCF_000001515.7_Pan_tro_3.0|NW_015975340.1_4271-4339_3813
TCAAACAGGTGATGCAACTCTTCTCTATGCTCTGCCTACAAGGGGCATTGTGACATATCTCTGCACTGA
>Pan_troglodytes~GCF_000001515.7_Pan_tro_3.0|NW_015975340.1_4477-4543_3814
ACCCAGGTGATGTAACTCTTGTCTAGGCTCAAATTTCAGGGGGTATTGTGACATATCTCTGCACTGA
>Pan_troglodytes~GCF_000001515.7_Pan_tro_3.0|NW_015975340.1_4546-4613_3815
TCACCCAGGTGATGTAACTCTGTTCTAAGCTCTGCCTA-AAGGGGCATTGTGACAGATATCTGCACAGA
>Pan_troglodytes~GCF_000001515.7_Pan_tro_3.0|NW_015975340.1_4817-4885_3816
TCACCGAGGTGATGTAACTCTTGTCCAGGCTCTGCGTATAGGGGGCATTGTGACATATCTCTGCACTGA
>Pan_troglodytes~GCF_000001515.7_Pan_tro_3.0|NW_015975340.1_4953-5021_3817
TCACCCAGGTGATGGGAGTCTTCTCTAGGCTCTGCCTACTGGGGGCATTGTCACATATTTCTGCACTGA
>Pan_troglodytes~GCF_000001515.7_Pan_tro_3.0|NW_015975340.1_5299-5367_3818
TCACCCAGGTGATGTAACTCTTCTCTAGGCTCTGCTCACAGGGGGCATTGTGACATATTTCTGCAATGA
>Pan_troglodytes~GCF_000001515.7_Pan_tro_3.0|NW_015975340.1_5708-5771_3819
CTAGGTGATGTAACTCTTGATTATGCTCTGCCTGCA-GGGGCATTGTGAAATATCTCTGCACTGA
>Pan_troglodytes~GCF_000001515.7_Pan_tro_3.0|NW_015975340.1_5776-5844_3820
TCACTGAGGTGATGTAACTCTTGTCCAGGCTCTCCCTATACGGGGCCTTGTGACATATCTCGGCACTGA
>Pan_troglodytes~GCF_000001515.7_Pan_tro_3.0|NW_015975340.1_6050-6116_3821
TCACCCCGGTTATGTAACTCTTGTCTAGGCTCTGCC-A-ATGGGGTCATTGTGACTTATCTCTGCACTG
>Pan_troglodytes~GCF_000001515.7_Pan_tro_3.0|NW_015975340.1_6117-6185_3822
TCACCCAGGTGATGTAGCTATTTTCTTGTCTCTGCCTACAGAGGGCGTTGTGACATCACTCTGCACGGA
>Pan_troglodytes~GCF_000001515.7_Pan_tro_3.0|NW_015975340.1_6186-6253_3823
TCACCCAGGTGATGGAACTCTTCTCTATACTCTGTCTACAGGGG-CATTGTGACATATCTCTGCACTGA
>Pan_troglodytes~GCF_000001515.7_Pan_tro_3.0|NW_015975340.1_6254-6322_3824
TCAAACAGGTGATGCAACTCTTCTCTATGCTCTGCCTACAAGGGGCATTGTGACATATCTCTGCAGTGA
>Pan_troglodytes~GCF_000001515.7_Pan_tro_3.0|NW_015975340.1_6460-6528_3825
TCACCCAGGTGATTCAACTCTTGTCTAGGATCTGCCTACAGGGAGTATTGTGAAATATCTCTGCACGGA
>Pan_troglodytes~GCF_000001515.7_Pan_tro_3.0|NW_015975340.1_6531-6597_3826
TCACTTAGGTGATGTAACCCTTGTCTAACCTCTGCCCAAAGGGGGCATTGTGAAATATCTCTGCACT
>Pan_troglodytes~GCF_000001515.7_Pan_tro_3.0|NW_015975340.1_6868-6934_3827
TCACCCAGGTGACG-GACTCTTGTCTTGGATCTGCCTA-TGGGGGTATTGTGACGTATCTCTGCACTGA
>Pan_troglodytes~GCF_000001515.7_Pan_tro_3.0|NW_015975340.1_6935-7002_3828
TCATCCAGGTGATGGGGCTTTTGTCTAGGCTCTGCCT-ATGGGGGCATTGTGACATATTTCTGCACTGA
>Pan_troglodytes~GCF_000001515.7_Pan_tro_3.0|NW_015975340.1_7003-7070_3829
TCATCCAACTGATGTAACATTTGTCTAGGATCTGCCTA-AAGGGTCTTTGTGACATAACTCTGCACTGA
>Pan_troglodytes~GCF_000001515.7_Pan_tro_3.0|NW_015975340.1_7071-7138_3830
TCACCTATGTCATGTAACACTTTTCAAGGCTCTGCCAATG-GTGGCATTGTGACATATCTCTGCACTGA
>Pan_troglodytes~GCF_000001515.7_Pan_tro_3.0|NW_015975340.1_7207-7275_3831
TCACCCAGGTGATGTAACTCTTTTCTAGGATCTGCCTACAGGGTTCTTTGTGACATATCCCTGCAATGA
>Pan_troglodytes~GCF_000001515.7_Pan_tro_3.0|NW_015975340.1_7276-7343_3832
TCACCCAGGTGATGTGACTCTTGTCTAGGCTCTGCCTACA-GGGGCATTGTGACATATCTCTGCACTGA
>Pan_troglodytes~GCF_000001515.7_Pan_tro_3.0|NW_015975340.1_7344-7412_3833
TCACCCAGGTGATGTAACCCTTGTCTAGGCTCTGCCAACAGGGGGCATTGTGACATAACTTTGCACTGA
>Pan_troglodytes~GCF_000001515.7_Pan_tro_3.0|NW_015975340.1_7413-7479_3834
CACACAGCTGATGTAACTCTTGTCTAGGCTCTGGCTTCAGGGGGC-TTATGACACATCTGTGCACTGA
>Pan_troglodytes~GCF_000001515.7_Pan_tro_3.0|NW_015975340.1_7549-7617_3835
TCACAAAGGTGATGTAACTCTTGTCTAGGCTCTGCCTAATGGAGACATTGTGACATATCTCCGCACTGA
>Pan_troglodytes~GCF_000001515.7_Pan_tro_3.0|NW_015975340.1_8863-8930_3836
TCACCCAGGTGATGTAACTCTTGTCTAGGCTCTGCCTATAGGGGA-ATT-TAACAATATCACTGCACTGA
>Pan_troglodytes~GCF_000001515.7_Pan_tro_3.0|NW_015975340.1_9066-9128_3837
CACCCAGTTGATGTAACT--TGTCTA-GCTCTGCCTCCTGGAGATATTGTGACATATCTCCGCACT
>Pan_troglodytes~GCF_000001515.7_Pan_tro_3.0|NW_015975340.1_9131-9197_3838
TCA-CCAGGTGGTGTCACTTTTCTCAAGGATATGTATACA-GGGACATTGTGACATGTCACTGCACTGA
>Pan_troglodytes~GCF_000001515.7_Pan_tro_3.0|NW_015975340.1_9266-9329_3839
ACCCA-GTGATGTAAACATTTTCTAGGCTCTGCC--AAAGGGGCATTGTGACATAACTCTGCACTGA
>Pan_troglodytes~GCF_000001515.7_Pan_tro_3.0|NW_015975340.1_9663-9728_3840
TCA-CCAGGAGATGTAACTCTTGTCTAGGCTCGGCCTACA-GGGGTTTTGTGTCATATTT-TGCACTGA
>Pan_troglodytes~GCF_000001515.7_Pan_tro_3.0|NW_015975340.1_9866-9932_3841
TCATCCAGGTGTTGTAACTCCTGTCTAGGTTCAGCCTACA-GGAGCGTTTTGACATATTTCTGCA-TGA
>Pan_troglodytes~GCF_000001515.7_Pan_tro_3.0|NW_015975340.1_10333-10403_3842
TCACAGAGGTGATGCAAATCATTTCCAGAGGCTTTTATTACAGGGGACATTGTGATATATCTCTGCACTGA
>Pan_troglodytes~GCF_000001515.7_Pan_tro_3.0|NW_015975340.1_11864-11923_3843
AGTGATGTAACACTT-TCTAGGCTCCTCCTACA-GGGGCTTTGTGACATATCTCTGCACTGA
>Pan_troglodytes~GCF_000001515.7_Pan_tro_3.0|NW_015975340.1_12125-12192_3844
TCACCCAGGTGATGTAACTCTATTCTAGGTTCTGTCTACA-GGATTTTTGTGACATATCACTGCACTGA
>Pan_troglodytes~GCF_000001515.7_Pan_tro_3.0|NW_015975340.1_12262-12324_3845
TCTCTGATGGTGATGCAACTCTTGTCTAGGCACTGC-TGCAGGG-ACATTGGTACCATATCTCTG
>Pan_troglodytes~GCF_000001515.7_Pan_tro_3.0|NW_015975340.1_12396-12462_3846
TCAA-CAAGTGATGAAACTCTTGTCTAGGCTCTGCCTCCA-GGGCTTTTGTGACACATCATTGCACTGA
>Pan_troglodytes~GCF_000001515.7_Pan_tro_3.0|NW_015975340.1_12734-12799_3847
TCACCCAGGTGATGTAACAATT-T-CAGGCTTTGCCTACA-GGGGCTTTGTGATATACATTTCCACTGA
>Pan_troglodytes~GCF_000001515.7_Pan_tro_3.0|NW_015975340.1_13085-13153_3848
TCACCCAGGTGATATAAATCTTCTCTAGGATCTGCCTACAGGGTGCTTTGTGACATGTCCATGCAATGA
>Pan_troglodytes~GCF_000001515.7_Pan_tro_3.0|NW_015975340.1_13426-13492_3849
TCACCCAGCTGACGGACTCC-TGTCTTGGATCTGCC-TATGGGGGCATTGTGACATAACTCTGCACTGA
>Pan_troglodytes~GCF_000001515.7_Pan_tro_3.0|NW_015975340.1_13561-13627_3850
TCACCCAGTTGACG-GACTCTTGTCTTGGATCTGCCTAT-GGGGGCATTGTGACATATCTCTGCACTGA
>Pan_troglodytes~GCF_000001515.7_Pan_tro_3.0|NW_015975340.1_13696-13764_3851
TCACCCTAGAGATGTAACTATTGTCTAGGCTTTGCCTACAGGGGGCTTTGTGACATACCTTTGCACTGA
>Pan_troglodytes~GCF_000001515.7_Pan_tro_3.0|NW_015975340.1_13898-13966_3852
TCACCTAGGTGATGTAACTCTTTTCTAGGATCTGCCTACAGGTTGCTTTGTGACATATCCCTGCAATGA
>Pan_troglodytes~GCF_000001515.7_Pan_tro_3.0|NW_015975340.1_13967-14034_3853
TCACGCAGGTGATGTACCACTTGTCAAGGCTCTGCCTACA-GGGACATTGCGATGTATCTCTGCACTGA
>Pan_troglodytes~GCF_000001515.7_Pan_tro_3.0|NW_015975340.1_14035-14102_3854
TCACCTAGGTCATGTAACTCTTGTCTAGGCTCTGCTTACA-GTGGCATTTTGACATAACACTGCACTGA
>Pan_troglodytes~GCF_000001515.7_Pan_tro_3.0|NW_015975340.1_14103-14171_3855
TCACGCAGGTGATTCAACTCTTGTCTAGGAACTGCCTACAGGGGTTATTGTGAAATATCTCTGCACTGA
>Pan_troglodytes~GCF_000001515.7_Pan_tro_3.0|NW_015975340.1_14172-14240_3856
TCAACTAGATGATGTAACTCTTGTCTACCCTCTGCCCAAAGGGGGCATTGTGAAATATCTCTGCACTGA
>Pan_troglodytes~GCF_000001515.7_Pan_tro_3.0|NW_015975340.1_14241-14309_3857
TCACCCAGGTGATTCAACTCTTGTCTAGGAATGGCCTACAGGGGTTATTTTGAAATATCTCTGCACTGA
>Pan_troglodytes~GCF_000001515.7_Pan_tro_3.0|NW_015975340.1_14384-14446_3858
AGGTGATGTAACTCTTGCCTAGGCTTTGCCTATAGGGGACATTGTGACATATCTCTGCACTGA
>Pan_troglodytes~GCF_000001515.7_Pan_tro_3.0|NW_015975340.1_14447-14515_3859
TCTCCCAGGTGATGCAACTCTTCTCTATGCTCTGCCTATAGGCGACTTTGTGACATATCTCTGCACTGA
>Pan_troglodytes~GCF_000001515.7_Pan_tro_3.0|NW_015975340.1_14516-14584_3860
TCACCCAGGTTATGCAACTCTTCTTTATGCTCTGCCTACTGGGGGCATTGTGACTTATATCTGTACTGA
>Pan_troglodytes~GCF_000001515.7_Pan_tro_3.0|NW_015975340.1_14857-14925_3861
TCACCCAGGTTATGTAACTCTTCCCTTGGCTCTGCTTACAGGGGGTATTGTGAGATATATCTGCACTGA
>Pan_troglodytes~GCF_000001515.7_Pan_tro_3.0|NW_015975340.1_14926-14990_3862
TCACCCAGGTGATGTAACTCTTGTCTAGGCTCTTCTTACAGGG-TAATTTTAATATATCACTGCAC
>Pan_troglodytes~GCF_000001515.7_Pan_tro_3.0|NW_015975340.1_15063-15131_3863
TCACCGAGGTGATGCAACACTTGTCTGGGATCTGCTTACAGGGGGCATTGAGACTTATCTCTGCCCTGA
>Pan_troglodytes~GCF_000001515.7_Pan_tro_3.0|NW_015975340.1_15132-15200_3864
TCACCCAGGTGATGTAACTCTTGTCTAGGCTGTGCCTACTGGAGACATTGTGACATATCTCTGCTCTGA
>Pan_troglodytes~GCF_000001515.7_Pan_tro_3.0|NW_015975340.1_15201-15268_3865
TCACCCAGGTGATGTCACTATTGTCAAGGATATGGCTACA-GGGACATTGTGACATGTCACTGCACTGA
>Pan_troglodytes~GCF_000001515.7_Pan_tro_3.0|NW_015975340.1_15269-15335_3866
TCACACAGCTGATGTAACTCTTGTCTAGGCTCCGGCTACAGGGG-C-TTGTGACACATCTCTGCACTGA
>Pan_troglodytes~GCF_000001515.7_Pan_tro_3.0|NW_015975340.1_15607-15674_3867
CACCCAGGTTATGTAACAATTTTCTGGGATTTGTCTACAGGGAGCTTTGTGATATATCTTTGCACTGA
>Pan_troglodytes~GCF_000001515.7_Pan_tro_3.0|NW_015975340.1_15675-15742_3868
TCACCCAGGAGATGTAACTCTTGTCTAGGCTCGGCCTACA-GGGGTTTTGTGACATATTTCTGCACTGA
>Pan_troglodytes~GCF_000001515.7_Pan_tro_3.0|NW_015975340.1_15811-15878_3869
TCACCTAGGTTATGTAACTCTTTTCTAGGCTCCG-CTGCAGGGGGTATTGTGACGTATCTCTGCACTGA
>Pan_troglodytes~GCF_000001515.7_Pan_tro_3.0|NW_015975340.1_15881-15947_3870
ACCCAAGTGATGTAACTCTTGTCTAGGCTCCACCTACAGAGTGTATTTTGACGTATCTCTGCACTGA
>Pan_troglodytes~GCF_000001515.7_Pan_tro_3.0|NW_015975340.1_16016-16084_3871
TCCCCTAGGTCATGTAACTCTTTTCCACTCTCTGCCTACAGGGGGCATTGTGAAATATCTGTGCACTGA
>Pan_troglodytes~GCF_000001515.7_Pan_tro_3.0|NW_015975340.1_16085-16153_3872
TCACCCAGGTGATGGGACTCTTCTCTATACTCTGTCTAGAGAGGTATTTGCGACTTATCTCTGCACTGA
>Pan_troglodytes~GCF_000001515.7_Pan_tro_3.0|NW_015975340.1_16154-16221_3873
TCGCCCAGGTGATGGAAGTTTTGTCAAGGTTCTGTCTA-TGGGGACATTGTGTCAAATATCTGCACTGA
>Pan_troglodytes~GCF_000001515.7_Pan_tro_3.0|NW_015975340.1_16786-16853_3874
TCAACAAAGTGATGTAACTCTTGTCTAGGCTCTGCCTA-AAGGGGCTTTGTGACATATCTCTGCACTGA
>Pan_troglodytes~GCF_000001515.7_Pan_tro_3.0|NW_015975340.1_16854-16922_3875
TCACCCAGGTGAGGGAACTCTTTTCTAGGCTCTGCTTAGAGCGGGTATTGTGAGATATTTCTGCACTGA
>Pan_troglodytes~GCF_000001515.7_Pan_tro_3.0|NW_015975340.1_16923-16990_3876
TCACCCAGGTGATGTAACCCTTGTCTAGGCTCTGCCTACA-GGGGCATTTTAACATATCACTGCACTGA
>Pan_troglodytes~GCF_000001515.7_Pan_tro_3.0|NW_015975340.1_17060-17128_3877
TCACCGTGGTGATGCAACACTTCTCTGGGATCTGCTTACAGGGGGCATTGTGATATATCTCTGGCCTGA
>Pan_troglodytes~GCF_000001515.7_Pan_tro_3.0|NW_015975340.1_17129-17197_3878
TCACACAGGTGATGTAACTCTTGTCTAGGGTCTGCCTACTGGAGACATTGTGACGTACCTCCGCACTGA
>Pan_troglodytes~GCF_000001515.7_Pan_tro_3.0|NW_015975340.1_17198-17265_3879
TCAACCAGATTATGTCACTATTGTCAAGGATATGGCTACA-GGGACATTGTGACATGTCACTGCACTGA
>Pan_troglodytes~GCF_000001515.7_Pan_tro_3.0|NW_015975340.1_17266-17333_3880
TCACACAGCTGATGTAACTCTTGTCTAGGCTTTGGCTACAGGGGGC-TTGTGACACATCTCTGCACTGA
>Pan_troglodytes~GCF_000001515.7_Pan_tro_3.0|NW_015975340.1_17674-17742_3881
TCACCCAGGTGATGTAACAATTTTCTGGGATTTGTCTACAGGGGGCTTTGTGACATATCTTGGCACTGA
>Pan_troglodytes~GCF_000001515.7_Pan_tro_3.0|NW_015975340.1_17811-17879_3882
TCACCCAGGTGATATCACTCTTGTCTAGGCTCCACCTACAGGGGGTTTCGTGACGTATCTCTGCACTGA
>Pan_troglodytes~GCF_000001515.7_Pan_tro_3.0|NW_015975340.1_17880-17948_3883
TCACCCAGGTGATGTAACTCTTATCTAGGCTCCACATACAGGGTTTATTGTGCCTTATCTATGCACTGA
>Pan_troglodytes~GCF_000001515.7_Pan_tro_3.0|NW_015975340.1_17949-18016_3884
TCACCCAGGTGATGTAACATTTATCTAGGCTCTGCCTAC-AGGGGCGTTTTGACATACCTCTGCACAGA
>Pan_troglodytes~GCF_000001515.7_Pan_tro_3.0|NW_015975340.1_18086-18152_3885
TCACCCAGGTGATGTCACTTTTGTCCTC-ATATGGCTACA-GGGACATTGTGACATGTCACTGCACTGA
>Pan_troglodytes~GCF_000001515.7_Pan_tro_3.0|NW_015975340.1_18156-18221_3886
CACAGCTGATGTAACTCTTGTCTAGGCTCTGCCAAAAGGGGGCATTGTGACATAACTCTGCACTGA
>Pan_troglodytes~GCF_000001515.7_Pan_tro_3.0|NW_015975340.1_18222-18289_3887
TCACCCAGGTGATGGAACTCTTGTCTAGGCTCTGCCTTCA-GGGGCATTGTGACATATCTCTGCAGTGA
>Pan_troglodytes~GCF_000001515.7_Pan_tro_3.0|NW_015975340.1_18493-18561_3888
TCACCCAGGTGATGTAACAATTTTCTGGGATTTCTCTACAGGGGGCTTTGTGACATATCTTTGCACTGA
>Pan_troglodytes~GCF_000001515.7_Pan_tro_3.0|NW_015975340.1_18564-18629_3889
ACACAGGAGATGTAACTCTTGTCTAGGCTCGGAATACAGGGG-C-TTTGTGACATATTACTTCACTGA
>Pan_troglodytes~GCF_000001515.7_Pan_tro_3.0|NW_015975340.1_18630-18697_3890
TCACCCAGGTGATGTAACTCTTGTTTAGGCTCTGCCTACGTGGGCT-TTGTGACATATTACTGTACTGA
>Pan_troglodytes~GCF_000001515.7_Pan_tro_3.0|NW_015975340.1_18698-18766_3891
TCACCGAGGTGATGTAACTCTTGTCTAGTTTCCACCTACAGGGGGTATTGTGACGTATTTCTGCACTGA
>Pan_troglodytes~GCF_000001515.7_Pan_tro_3.0|NW_015975340.1_18767-18835_3892
TCACCCAGGTGATATAACTCTTGTCTAGGCTCCATCTACTGGGTGTATTGTGACGTATCTCTGCACTGA
>Pan_troglodytes~GCF_000001515.7_Pan_tro_3.0|NW_015975340.1_18836-18903_3893
TCACCCAGGTGATGTAACATTTATCTAGGCTCTGCCTAC-TGGGGCGTTTTGACATAGCTCTGCACAGA
>Pan_troglodytes~GCF_000001515.7_Pan_tro_3.0|NW_015975340.1_18904-18972_3894
TCACCTAGGTTATGTAACTCTTGTCCACTCTCTCCCTACAGGGGGCATTGTGAAATATCTCTGCACTGA
>Pan_troglodytes~GCF_000001515.7_Pan_tro_3.0|NW_015975340.1_18973-19041_3895
TCTCCCAGGTGATGGGACTCTTCTCTATACTCTGCTTAGAGGGGGAGTTGTGACATATCTCTGCACTGA
>Pan_troglodytes~GCF_000001515.7_Pan_tro_3.0|NW_015975340.1_19110-19178_3896
TCACCCAGGTGATATAACTCTTGTCTAGGCTCTGCTTACAGGAGGTATTGTGAGATATCTCTGCACTGA
>Pan_troglodytes~GCF_000001515.7_Pan_tro_3.0|NW_015975340.1_19246-19314_3897
TCACCAAGATGATGTAACTCTTGGATAGGCTTCACCGACAGGGGGTATTGAGACATATCTCTGCACTGA
>Pan_troglodytes~GCF_000001515.7_Pan_tro_3.0|NW_015975340.1_19315-19383_3898
TCACCGAGGTGATGCAACTCTTGTCTGGGATCAGTTTACACGGAGCATTGTGACATATCTCTGCCGTGA
>Pan_troglodytes~GCF_000001515.7_Pan_tro_3.0|NW_015975340.1_19384-19452_3899
TCACCCAGGTGATGTAACTCTTCTCTAGGCTCTGCCTACTGGATATATTGTGACATATCTCCGCACTGA
>Pan_troglodytes~GCF_000001515.7_Pan_tro_3.0|NW_015975340.1_19658-19725_3900
TCACCCAGGTGATGGGACTCTTGACTAGGCTCTGCCTA-AAGGGGCATTGTGACATATCTCTGCAGTGA
>Pan_troglodytes~GCF_000001515.7_Pan_tro_3.0|NW_015975340.1_19726-19793_3901
TCACGCAGGTGATGTAAGTCTTGTCTATATCT-GCCTACTGGTGACACTGTGGCATATTTCTGCACTGA
>Pan_troglodytes~GCF_000001515.7_Pan_tro_3.0|NW_015975340.1_19861-19928_3902
TCACTCATGTGATTTAAAGCTTGTGTAAGCTGCG-CCTAAAGGGGAATTGTGACAGATATCTCCACTGA
>Pan_troglodytes~GCF_000001515.7_Pan_tro_3.0|NW_015975340.1_19929-19997_3903
TCACCCAGGTGATGTAACAATTTTCTGGGATTTGTCTACAGGGGGCTTTGTGACATATCTTGGCACTGA
>Pan_troglodytes~GCF_000001515.7_Pan_tro_3.0|NW_015975340.1_20069-20134_3904
ACC-AGGTGATATAACTCTTGTCTAGGCTCCACCTACATGGGGTATTGTGACGTATCTCTGCACTGA
>Pan_troglodytes~GCF_000001515.7_Pan_tro_3.0|NW_015975340.1_20135-20203_3905
TCACCCAGTTGATGTAACTCTTCTGTAGGGTCCACCTACAGGGTGTATTGTGACGTATCTCTGCACTGA
>Pan_troglodytes~GCF_000001515.7_Pan_tro_3.0|NW_015975340.1_20207-20271_3906
CCCAGGTGATGAAACATTTATCTAGGCTCTGCCTACA-GGGGCGTTTTGACATAGCTCTGCACAGA
>Pan_troglodytes~GCF_000001515.7_Pan_tro_3.0|NW_015975340.1_20272-20340_3907
TCACCTAGGTTATGTAACTCTTGTCAACTCTCTGCCAACAGGGGGCATTGTGAAATATCTCTGCACTGA
>Pan_troglodytes~GCF_000001515.7_Pan_tro_3.0|NW_015975340.1_20547-20615_3908
TCACCTAGGTGATGTAAGCCTTGTATGGGCTTTGCCTACAGAAGGCTTTGTGACTTATATATGCACTGA
>Pan_troglodytes~GCF_000001515.7_Pan_tro_3.0|NW_015975340.1_20616-20684_3909
TCTCTGAGGTCATGCAACTCTTGTCTAGGCACTGCCTACAGGGGACATTGGTACATATCTCTGCACTGA
>Pan_troglodytes~GCF_000001515.7_Pan_tro_3.0|NW_015975340.1_20753-20820_3910
TCACCCAGGTGATGTAACT-ATTTCTAGGATCTGCCTACAGGGTGCTTTGTGACATATCCCTGCAATGA
>Pan_troglodytes~GCF_000001515.7_Pan_tro_3.0|NW_015975340.1_20896-20956_3911
GGTCATGTAACACTTTTCTAGGCTCTGCCTAC-AGGGGCATTGTGACATATCTCTGCAGTGA
>Pan_troglodytes~GCF_000001515.7_Pan_tro_3.0|NW_015975340.1_21160-21228_3912
TCACCCCGGTGATGTAACAATTTTCTGGGATTTGTCTACAGGGGGCTTTGTGACATATCTTTGCACTGA
>Pan_troglodytes~GCF_000001515.7_Pan_tro_3.0|NW_015975340.1_21229-21296_3913
TCACCCAGGAGATGTAACTCTTGTCTAGGCTCTGCCTACA-GGGGTTTTGTGACATATTTCTGCACTGA
>Pan_troglodytes~GCF_000001515.7_Pan_tro_3.0|NW_015975340.1_21297-21365_3914
TCACCCAGGAGAAGTAACTCTTGTTTTGGCTGTCCCTACAGGGGTTATTGTGACATATCTCTGCACTGA
>Pan_troglodytes~GCF_000001515.7_Pan_tro_3.0|NW_015975340.1_21366-21434_3915
TCACCCAGGTGATGTAACTCTTGTCTAGGCTCCACCTACAGGGTGTATTGTGACGTATCTCTGAACTGA
>Pan_troglodytes~GCF_000001515.7_Pan_tro_3.0|NW_015975340.1_21435-21502_3916
TCACCCAGGTGATGTAACATTTATCTAGGCTCTGCCTAC-TGGGGCGTTTTGACATACCTCTGCACAGA
>Pan_troglodytes~GCF_000001515.7_Pan_tro_3.0|NW_015975340.1_21572-21640_3917
TCACCCAGGTGATGGGACTCTTCTCTATACTCTGCCTAGAGGGCGATTTGTGACATATCTCTGCACTGA
>Pan_troglodytes~GCF_000001515.7_Pan_tro_3.0|NW_015975340.1_21641-21709_3918
TCACCCAGGTGATGTAACTCTTTTCTAGGCTCTGTCTACAGGGATTTTTTTGACATATCGCTGCACTGA
>Pan_troglodytes~GCF_000001515.7_Pan_tro_3.0|NW_015975340.1_21710-21778_3919
TCACTTAGGTGATGTAAGCCTTGTATGGGCTTTGCCTACAGAAGGCTTTGTGACATATCTATGCACTGA
>Pan_troglodytes~GCF_000001515.7_Pan_tro_3.0|NW_015975340.1_22118-22184_3920
TCACCCAGGTGATGTAACTCCTGTCTAGTTTCAGCCTA-AAGGAGCGTTTTGACATATCTCTGCACTG
>Pan_troglodytes~GCF_000001515.7_Pan_tro_3.0|NW_015975340.1_22254-22322_3921
TCACCCAGGTGATGTAACAATTGTCTGGGCTTTGCCTACAGAGAGCTTTGTGATATACATTTCCACTGA
>Pan_troglodytes~GCF_000001515.7_Pan_tro_3.0|NW_015975340.1_22595-22663_3922
TCACCGAGGTGATGTAAATCATTTCCAGGCTTTTTGTACAGGGGACATTGTGATATATCTCTGCACTGA
>Pan_troglodytes~GCF_000001515.7_Pan_tro_3.0|NW_015975340.1_22664-22732_3923
TCACCCAAATGATGCAAATCTTCTCTAGTCTCCGCAGGGAGGGGGCATTGTGACATATTTCTGAACTGA
>Pan_troglodytes~GCF_000001515.7_Pan_tro_3.0|NW_015975340.1_25621-25687_3924
TCACCCAAGTGATGGGA-TTTTGTCTAGGTTCTGCCTA-TGGGGGCATTGTGACATATCTCTACACTGA
>Pan_troglodytes~GCF_000001515.7_Pan_tro_3.0|NW_015975340.1_25756-25823_3925
TCACCCAGGTGATGGGTCTCTTGTCTATGCTCTGTGTA-TGGGGGTTTTGTGACATATTTCTGCACTGA
>Pan_troglodytes~GCF_000001515.7_Pan_tro_3.0|NW_015975340.1_25891-25959_3926
TCACGAAGGTGATGTAATTCTTGTCCAAGCTCTGCCTATAGGGGGCCTTGTGACATATCTCTGCACTGA
>Pan_troglodytes~GCF_000001515.7_Pan_tro_3.0|NW_015975340.1_26028-26096_3927
TCACCCAGGTGATGGGACTCTTCTCTAGGCTCTGCCTACTGGGGGTATGGTCACATATTTCTGCACTGA
>Pan_troglodytes~GCF_000001515.7_Pan_tro_3.0|NW_015975340.1_26162-26229_3928
TCACCCAGGTGAGGTAACTCTGGTCTAAGCTCTGCCTA-AAGGGTCATTGTGACAGATCTCTGCACTGA
>Pan_troglodytes~GCF_000001515.7_Pan_tro_3.0|NW_015975340.1_26230-26297_3929
TCACTCAGGTGATGTAACTATTGTCTAGGCTCTGCTTA-AAGGGGCCTTGTCACATATCTCTACACTGA
>Pan_troglodytes~GCF_000001515.7_Pan_tro_3.0|NW_015975340.1_26298-26366_3930
TCACCCAGGTGATGTAACTCTTCTGTAGGCTCTGCTAACAGGGGGTATTGTGACATATCTCTGCACTGA
>Pan_troglodytes~GCF_000001515.7_Pan_tro_3.0|NW_015975340.1_26638-26705_3931
TCACCCAGGTGATATAAACCTTGTCTAGGCTCTGCCTACA-GGGGCTTTGTGACATATACCTGCAATGA
>Pan_troglodytes~GCF_000001515.7_Pan_tro_3.0|NW_015975340.1_26706-26772_3932
TCACCCA-GTGGTATACCACTTGTGAAGGCTCTGCCTACA-GGGACATTGCGATGTATCTCTGCACTGA
>Pan_troglodytes~GCF_000001515.7_Pan_tro_3.0|NW_015975340.1_26773-26840_3933
TCACCTAGGTCATGTAACTCTTCTCTAGGCTCTGCCTACA-TTGGCATTGTGACATATCTCTGGACTGA
>Pan_troglodytes~GCF_000001515.7_Pan_tro_3.0|NW_015975340.1_26841-26908_3934
TCACCCAGGTGAGCCAA-TCTTCTCTATGCTCTGCCTACAGGGGGCATTGTGACATATCTCTGCACTGA
>Pan_troglodytes~GCF_000001515.7_Pan_tro_3.0|NW_015975340.1_26909-26977_3935
TCACCCAGGTGATGTAACTCTTTTCTAGTCTCTGCCTACAGAGGGCGTTGTGACATCACTCTGCACAGA
>Pan_troglodytes~GCF_000001515.7_Pan_tro_3.0|NW_015975340.1_27046-27113_3936
TCACCCAGGAGATGTGACTCTTGTCTAAGCTCTGCCTAGAGGGA-CATTGGGACATATCTCTGCACTGA
>Pan_troglodytes~GCF_000001515.7_Pan_tro_3.0|NW_015975340.1_27187-27251_3937
CAAGTTGATGTAACTCTTGTCTAGGCTCTGCTTACAAGGGGTATTGTGAGATATCTCTGCACTGA
>Pan_troglodytes~GCF_000001515.7_Pan_tro_3.0|NW_015975340.1_27253-27319_3938
CACCCAGGTGATGTAACTCTTGTCTAGGCTCTGCCTACAGGGGC-ATATTAACATATCACTGCACTGA
>Pan_troglodytes~GCF_000001515.7_Pan_tro_3.0|NW_015975340.1_27458-27526_3939
TCACCCAGGTGATGTAACTCTTGTCTAGGCTCTGCCTAATAGAGACATTGTGACATATCTCTCCAGTGA
>Pan_troglodytes~GCF_000001515.7_Pan_tro_3.0|NW_015975340.1_27663-27731_3940
TCACCCAGGTGACGTAACCCTTGTGTAGGCTCTGCCAAAAGGGGGCATTGTGACATAACTCTGCACTGA
>Pan_troglodytes~GCF_000001515.7_Pan_tro_3.0|NW_015975340.1_27732-27799_3941
TCACCCAAGTGATGGGACTCTTGTCTAGGCTCTCCCTACA-GGGGCATTGTGACATATCTCTGCAGTGA
>Pan_troglodytes~GCF_000001515.7_Pan_tro_3.0|NW_015975340.1_28002-28070_3942
TCACCCAGGTGATGTAACAATTTTCTGGGATTTTTCTACTGGGGGCTTTGTGACATATCTTTGCACTGA
>Pan_troglodytes~GCF_000001515.7_Pan_tro_3.0|NW_015975340.1_28411-28479_3943
TCACCCAGGTGAGGTATCTCTTGTCTAGGCTCTGCTTACAGGGGTTATTGTGACATATCTCTGCACTGA
>Pan_troglodytes~GCF_000001515.7_Pan_tro_3.0|NW_015975340.1_28550-28615_3944
ACCAAGGTGATGTAACTCTTGTCTAGGCTGTGCCCAC-AGAGGGATTGAGACATATCTCTGCACTGA
>Pan_troglodytes~GCF_000001515.7_Pan_tro_3.0|NW_015975340.1_28617-28683_3945
CCCGAGGTGATCCAACTCTT-GCCTTGTCTGTGCCTTCTGGGGACATTGTGACATATCTCTGCACTGA
>Pan_troglodytes~GCF_000001515.7_Pan_tro_3.0|NW_015975340.1_28751-28818_3946
TCACCCAGGTGATATAACTCTTGTCTAGGCTCTGAAAACAGGGGGC-TTGTGACATATCTCTGCACTGA
>Pan_troglodytes~GCF_000001515.7_Pan_tro_3.0|NW_015975340.1_28907-28974_3947
TCACCCAGGTGAAGTAACTCTTGTCTAGGCTCTGCCTTAAGGGCC-ATTTTAACATATCACTGCACTGA
>Pan_troglodytes~GCF_000001515.7_Pan_tro_3.0|NW_015975340.1_28975-29043_3948
TCACCGAGTTGATGTAACTCTTGTATAGGCTTCGCCGACAGGGGGCATTGAGACATATGTTTTCACTGA
>Pan_troglodytes~GCF_000001515.7_Pan_tro_3.0|NW_015975340.1_29044-29112_3949
TCACGGAGGTGATGCAACTGTTGTCTGGGATCTGCTTTCAGGGGGTATTGTGACATATCTCTGCCTTGA
>Pan_troglodytes~GCF_000001515.7_Pan_tro_3.0|NW_015975340.1_29250-29317_3950
TCACACTGCTGATGTAACCCTTGTCTAGGCTCTGGCTACAGGGGGC-TTGTGACACAACTCTGCACTGA
>Pan_troglodytes~GCF_000001515.7_Pan_tro_3.0|NW_015975340.1_29318-29386_3951
TCACCCAGGTGATGTAACCCTTGTCTACCCTCTGCCAAAAGGGGGCATTGTGACATAACTCTGCACTGA
>Pan_troglodytes~GCF_000001515.7_Pan_tro_3.0|NW_015975340.1_29523-29591_3952
TCACTCTTGTGATATAACGCTTGTCTGAGCTGCGCCCAAAAGGGGAATTGTGACAGATATCTCCACTGA
>Pan_troglodytes~GCF_000001515.7_Pan_tro_3.0|NW_015975340.1_29592-29660_3953
TCACCCAGGTGATGTAACAATATTCTGGGATTTGTCTACAGGGGGCTTTGTGACATATCTTTGCACTGA
>Pan_troglodytes~GCF_000001515.7_Pan_tro_3.0|NW_015975340.1_29729-29796_3954
TCACCCAGGTGATGTAACTGTTGTCTAGGCTCTGTCTACAGGGGTT-TTGTGACATATCTCTGCACTGA
>Pan_troglodytes~GCF_000001515.7_Pan_tro_3.0|NW_015975340.1_29797-29865_3955
TCACCCAGGTGATGTAACTCTTGTCTAGGCTCCACCTACAGGGTGTATTGTGACGTATCTCTGCACTGA
>Pan_troglodytes~GCF_000001515.7_Pan_tro_3.0|NW_015975340.1_29866-29933_3956
TCACCGAGGTGATGTAACTTTTATCTAGGCTCTGCCTACA-GGGGCGTTTTGACATAGCTCTGCACAGA
>Pan_troglodytes~GCF_000001515.7_Pan_tro_3.0|NW_015975340.1_29936-30002_3957
ACTTAGGTTATGTAACTCTTGTCCACTCTCTGCCTACAGGGGGCATTGTGAAATATCTCTGCACTGA
>Pan_troglodytes~GCF_000001515.7_Pan_tro_3.0|NW_015975340.1_30003-30071_3958
TCACTCAGGTGATGGGACTCTTCTCTATACTCTGCCTAAAGGGCGATTTGTGACATATCTGTGCACTGA
>Pan_troglodytes~GCF_000001515.7_Pan_tro_3.0|NW_015975340.1_30072-30139_3959
TCACCCAGGTGATGGAAGTCTTGTCTGGGCTCTGTCTA-TGGGGGCATTGAGTCAAATATCTGCACTGA
>Pan_troglodytes~GCF_000001515.7_Pan_tro_3.0|NW_015975340.1_30142-30208_3960
ACCCAGGCGAAGTAAGTATATTCTACGCTCTGTCTGCAGGGATTTTTGTGACATATCACTCCACTGA
>Pan_troglodytes~GCF_000001515.7_Pan_tro_3.0|NW_015975340.1_30278-30346_3961
TCTCTGAGGTGATGCAACTCTTGTCTAGGCATTGCCTACAGGGGACATTGGTACATATCTCCGCACTGA
>Pan_troglodytes~GCF_000001515.7_Pan_tro_3.0|NW_015975340.1_30414-30481_3962
TCAACCAAGTGATGAAACTCTTGTCTAGGCTCTGCCTACA-GAGGCTATGTGACACATCTCTGTACTGA
>Pan_troglodytes~GCF_000001515.7_Pan_tro_3.0|NW_015975340.1_30619-30686_3963
TCACCTGGGTGATGTAACTCCTGTCTAGGTTCAGCCTACA-GGAGCGTTATAACATATCTCTGCACTGA
>Pan_troglodytes~GCF_000001515.7_Pan_tro_3.0|NW_015975340.1_30824-30892_3964
TCACCGAGGTGATTCAAACTTTGTCTAGGATCTGCCTACAGGGGGAATTTTGTAATATCTCTGCACTGA
>Pan_troglodytes~GCF_000001515.7_Pan_tro_3.0|NW_015975340.1_30899-30960_3965
AGGTGATGTAACCCTTGTCTAGGCTCTGCCTGCA-GGGGCGTTTTCACATATCCCTGAACTGA
>Pan_troglodytes~GCF_000001515.7_Pan_tro_3.0|NW_015975340.1_30967-31029_3966
AGGTGATGTAACTCTTGCCTAGGCTTTGCCTACAGGGGACATTGTGACATATCTCTACACTGA
>Pan_troglodytes~GCF_000001515.7_Pan_tro_3.0|NW_015975340.1_31030-31096_3967
TCACCCAGGTGATGCAACTCTTCTCTATGCTCTGCCTACAGGGGCCATTGTGACATACCTCTGCACT
>Pan_troglodytes~GCF_000001515.7_Pan_tro_3.0|NW_015975340.1_31099-31167_3968
TCACCCAGGTGATGTTACTCTTTTCTAGTCTCTGCCTACAGAGGGCGTTTTGACATCACTCTGCACGGA
>Pan_troglodytes~GCF_000001515.7_Pan_tro_3.0|NW_015975340.1_31168-31235_3969
TCACCCGGGTTATGTAACTCTTGTCTAGGCCCTGCCTATAGGG-GCATTGTGACTTATCTCTGCACTGA
>Pan_troglodytes~GCF_000001515.7_Pan_tro_3.0|NW_015975340.1_31373-31441_3970
TCACCCAGGTGATGTAACTCTTGTCTAGGCTCTGCCTACGGGGGTTATTGTGAGATATCTCTGTACTGA
>Pan_troglodytes~GCF_000001515.7_Pan_tro_3.0|NW_015975340.1_31442-31509_3971
TCACCCAGGTGATGTAACATTTTTCTAGGCTCTGCCTACA-AGAGCATTTTAACATATCACTGCACTGA
>Pan_troglodytes~GCF_000001515.7_Pan_tro_3.0|NW_015975340.1_31513-31569_3972
CCGAGATGATGTAACTCTTGTATAGGCTTCGCCGACAGCGAACATTGAGACATATCT
>Pan_troglodytes~GCF_000001515.7_Pan_tro_3.0|NW_015975340.1_31648-31716_3973
TCACTCAGGTGATGTAACTCTTGTCTAGGATCTGCGTACTGGAGGCTTTGAGACATATCTCCGCACTGA
>Pan_troglodytes~GCF_000001515.7_Pan_tro_3.0|NW_015975340.1_31785-31852_3974
TCACACAGCTGATGTAACTCTTGCCTAGGCTTTGGCTACAGGGGGC-TTGTGACTCATCTCTGCACTGA
>Pan_troglodytes~GCF_000001515.7_Pan_tro_3.0|NW_015975340.1_31920-31987_3975
TCACACAGGTGATGGGACTCTTGTCCAGGCTCTGCCTACAGGG-GCATTGTGACATATCTCTGCACTGA
>Pan_troglodytes~GCF_000001515.7_Pan_tro_3.0|NW_015975340.1_32191-32259_3976
TCACCCAGGTGAAGTAGCAGTTTTCTGGGATTTGTCTACAGGGGACTTTGTGACATATCTTTGCACTGA
>Pan_troglodytes~GCF_000001515.7_Pan_tro_3.0|NW_015975340.1_32328-32394_3977
TCACCCAGGTGATGTAACTCCTGTCTAGGCTCCGCCTACAGGGGCT-TTGTGACATATCTCTGCACTG
>Pan_troglodytes~GCF_000001515.7_Pan_tro_3.0|NW_015975340.1_32396-32464_3978
TCACCCAGGTGATGTAACTCTTGTCTAGGCTCCACCTACAGGGGGTATTGTGACGTATCTCTGCACTGA
>Pan_troglodytes~GCF_000001515.7_Pan_tro_3.0|NW_015975340.1_32465-32532_3979
TCACCCAGGTGATGTAACATTTTTCTGGGCTCTGTCTAC-TGGGGCGTTTTGACATAGCTCTGCACAGA
>Pan_troglodytes~GCF_000001515.7_Pan_tro_3.0|NW_015975340.1_32533-32599_3980
TCACCTAGGTTATGTAACTCTTGTCCACTCTCCGCCTACGTGTGGCATTGTGAGATATCT--GCACTGA
>Pan_troglodytes~GCF_000001515.7_Pan_tro_3.0|NW_015975340.1_32600-32668_3981
TCACCCAGGTGATGGGACTCTTCTCTATACTCTGCCTAGAGGGTGATTTGTGACATATCTCTGCACTGA
>Pan_troglodytes~GCF_000001515.7_Pan_tro_3.0|NW_015975340.1_32669-32736_3982
TCACCCAGGTGATGGGAGTCTTGTCTAGGCTCTGTCTTTA-GGGGCATTCTGTCAAATATCTGCACTGA
>Pan_troglodytes~GCF_000001515.7_Pan_tro_3.0|NW_015975340.1_32737-32805_3983
TCACCCAGGTGATGTAACTCTTTTCTAGACTCTGTCTACAGGGATTTTTGTGACATATCACTGCACTGA
>Pan_troglodytes~GCF_000001515.7_Pan_tro_3.0|NW_015975340.1_32806-32874_3984
TCACCAATGTTATGTAAGCTTTCTATGGGCTTTGCCTACAGAAGGCTTTGTGACATATCTATGCACTGA
>Pan_troglodytes~GCF_000001515.7_Pan_tro_3.0|NW_015975340.1_32880-32943_3985
GAGGTGATGCAACTCTTGTCTAGGCACTGCCTACAGGGGACATTGGTACATAACTCCACACTGA
>Pan_troglodytes~GCF_000001515.7_Pan_tro_3.0|NW_015975340.1_33011-33078_3986
TCAACCAAGTGATGAAACTCTTGTCTAGGCTCTGCCTACA-GGGGCTTTGTGACACATCTCTGAACTGA
>Pan_troglodytes~GCF_000001515.7_Pan_tro_3.0|NW_015975340.1_33352-33420_3987
TCACCCAGGTGATGTAACAAATGTCCAGGCTTTGCCTACAGGGGGCTTTGTGATATACATTTCCACTGA
>Pan_troglodytes~GCF_000001515.7_Pan_tro_3.0|NW_015975340.1_36653-36720_3988
TCCACAAATTGATGTAAAACTTGTCTAGGCTCTGCCTACA-GGGGCTTTGTGACATATCTCTGCACTGA
>Pan_troglodytes~GCF_000001515.7_Pan_tro_3.0|NW_015975340.1_36721-36788_3989
TCACCCAGGTGATAGGACTTTTGCCTAGGCTCTGCCTA-TGGGGACATTGTGACATATCTCTACACTGA
>Pan_troglodytes~GCF_000001515.7_Pan_tro_3.0|NW_015975340.1_36857-36924_3990
TCACCCAGATGATGGGACACTTGTCTAGGCTCTGTGAAT-GGGGGCTTTGTGACATATCTCTGCACTGA
>Pan_troglodytes~GCF_000001515.7_Pan_tro_3.0|NW_015975340.1_36994-37060_3991
ACCGAGGTGATGTAACTCTTGTCCAGGCTCTGCCTATAGGGGGCCTTGTGACTTATCACTGCACTGA
>Pan_troglodytes~GCF_000001515.7_Pan_tro_3.0|NW_015975340.1_37265-37333_3992
TCACTCAGGTGATGTAACTATTGTCTAGGCTCTGTTTACAGGGGGTATTGTGACATATCTCTGCAATGA
>Pan_troglodytes~GCF_000001515.7_Pan_tro_3.0|NW_015975340.1_37809-37876_3993
TCACCTAGGTCATGTAACTCTTGTCTAGGCTCTGCCTACA-GTGGCATTGTGAAATATGTCTGCACTGA
>Pan_troglodytes~GCF_000001515.7_Pan_tro_3.0|NW_015975340.1_38353-38421_3994
TCACCCAAGTGATGTAACTATTGTCTAGGCTTTGCCTACAGGGGGCTTTGTGACATACCTTTGCACTGA
>Pan_troglodytes~GCF_000001515.7_Pan_tro_3.0|NW_015975340.1_38555-38619_3995
TCACCTAGGTGATGTAACTCTTGTCTACCCTCTGCCCAAAGGGGGCATTGTGAAATATATTTGCA
>Pan_troglodytes~GCF_000001515.7_Pan_tro_3.0|NW_015975340.1_38624-38692_3996
TCACCCAGGTGATTCAACCCTTGTCTAGGATCTGCCTACAGGGGGTATTGTGAAATATCTCTGCACTGA
>Pan_troglodytes~GCF_000001515.7_Pan_tro_3.0|NW_015975340.1_38767-38828_3997
AGGTGATGTAACTCTTCTCTAGGCTCTGCCAACAGGGGCGT-TT-TCACATATCCCTGAACTGA
>Pan_troglodytes~GCF_000001515.7_Pan_tro_3.0|NW_015975340.1_38898-38966_3998
TCACTCTGGTGATGCAACTCTTCTCTATGCTCTGCCTACAGGGGACATTGTGACATATCTCTGCACTGA
>Pan_troglodytes~GCF_000001515.7_Pan_tro_3.0|NW_015975340.1_39036-39103_3999
TCACCCGGGTTGTGTAACTCTTGTCTAGGCTCTGCCTAT-GAGGGCATTGCGACTTATCTCTGCACTGA
>Pan_troglodytes~GCF_000001515.7_Pan_tro_3.0|NW_015975340.1_39104-39171_4000
TCACCCAGGAGATGTGAATCTTGTCTAAGCTCTGCCTAGA-GGGACAATGGGACATTTCTCTGCACTGA
>Pan_troglodytes~GCF_000001515.7_Pan_tro_3.0|NW_015975340.1_39240-39308_4001
TCACCCAGGTGATGTAACTCTTGTCTAGGCTCTGCTTACAGGGGGTATTGTGAGATATCTCTGCACTGA
>Pan_troglodytes~GCF_000001515.7_Pan_tro_3.0|NW_015975340.1_39309-39376_4002
TCACCCAGCTGATGTAACTCTTGTCTGTGCTCTGCCTTCA-GGGGCATTTTAACATATCACTGCACTGA
>Pan_troglodytes~GCF_000001515.7_Pan_tro_3.0|NW_015975340.1_39447-39514_4003
CACCGAGGTGATGCAACTCTTGTCTGGGATCTGCTTAAAGGGGGCATTGTGACATATCTATACCCTGA
>Pan_troglodytes~GCF_000001515.7_Pan_tro_3.0|NW_015975340.1_39515-39583_4004
TCACCCAGATGATGTAACTCTTGTCTAGGCTCTGCCTACTGGAGATATTGTGACATATCTCCTCACTGA
>Pan_troglodytes~GCF_000001515.7_Pan_tro_3.0|NW_015975340.1_39720-39788_4005
TCACCCAGGTGATGTAACCCTTGTCTAGGCTCTGCCAAAAAGGGGCATTGTGACATAACTGTGCACTGA
>Pan_troglodytes~GCF_000001515.7_Pan_tro_3.0|NW_015975340.1_39925-39992_4006
TCAACCAAGTGATGAAACTCTTGTCTAGGCTCTGCCAACACGT-GCTTTGTTACACATCTCTGCACTGA
>Pan_troglodytes~GCF_000001515.7_Pan_tro_3.0|NW_015975340.1_40130-40197_4007
TCACCCAGGTGATGTAACTCCTGTCTAGGTTCAGCCTACA-GGAGCGTTTTGACATATCTCTGCACTGA
>Pan_troglodytes~GCF_000001515.7_Pan_tro_3.0|NW_015975340.1_40198-40265_4008
TCACCCAGGTGATGGGACTTTTGTCTAGGCTCTGCCTAC-GGGGGCATTGTGACATATCTCTACACTGA
>Pan_troglodytes~GCF_000001515.7_Pan_tro_3.0|NW_015975340.1_40401-40469_4009
TCACCCAAGTGATGTAACTGTTTTCTAGTCTCGGCCTGCTGAGGGCGTTGTGACATCACTCTGCACGGA
>Pan_troglodytes~GCF_000001515.7_Pan_tro_3.0|NW_015975340.1_40470-40537_4010
TCACCCGGCTTATGTAACTCTTGTCTAGGCTCTGCCTACGGGGG-CATTGTGACTTATGTCTGCACTGA
>Pan_troglodytes~GCF_000001515.7_Pan_tro_3.0|NW_015975340.1_40538-40605_4011
TCACCAAGGAGATGTGACTCTTGTCTAAGCTCTGCCTAGAGGGA-CATTGGGACATATCTCTGCACCGA
>Pan_troglodytes~GCF_000001515.7_Pan_tro_3.0|NW_015975340.1_40677-40743_4012
ACCCAGGTGATGTAACTCTTGTCTAGGGTCTGCCTACTGGAGACATTTTGACATATCTCCGCACTGA
>Pan_troglodytes~GCF_000001515.7_Pan_tro_3.0|NW_015975340.1_40812-40879_4013
TCACACAGCTGATGTAACTCTTGTCTAGGATCTGGCTACAGGGGGC-TTGTGACACATCTCTGCACTGA
>Pan_troglodytes~GCF_000001515.7_Pan_tro_3.0|NW_015975340.1_40880-40946_4014
TCACCTAGGTGATGTAACCCTTGTCTAGGCTCTGCCAAAAAGGGGCATTGTGACATAACT--GCACTGA
>Pan_troglodytes~GCF_000001515.7_Pan_tro_3.0|NW_015975340.1_41216-41284_4015
TCACCCAGGTGATGTAACAATTTTCTGGGATTTGTCTACAGGGGACTTTGTGACATATCTTTGCACTGA
>Pan_troglodytes~GCF_000001515.7_Pan_tro_3.0|NW_015975340.1_41285-41352_4016
TCACCCAAGAGATGTAACTCCTTTCTAGGCTCGGCCTACAGGGG-CTTTGTGACATATTTCTGCACTGA
>Pan_troglodytes~GCF_000001515.7_Pan_tro_3.0|NW_015975340.1_41353-41420_4017
TCAGCCAGGTGGTGTAACACTTGTTTAGGCTCTGCCTACA-GGGGCTTTGTGAAATATATCTGTACTGA
>Pan_troglodytes~GCF_000001515.7_Pan_tro_3.0|NW_015975340.1_41421-41489_4018
TCACCCATGTGATGTAACTCGTGTCTAGTCTCCACCTACAGGGGGTATTGTGACGTATATCTGCATCTG
>Pan_troglodytes~GCF_000001515.7_Pan_tro_3.0|NW_015975340.1_41490-41555_4019
TCACCCAGGTGATGTTACTCTTGTCTAGGCTCCACCTACAGGGGGTATTGTGATATAACTCTACAC
>Pan_troglodytes~GCF_000001515.7_Pan_tro_3.0|NW_015975340.1_41627-41695_4020
TCACCCAGGTGATGGGACTCTTCTCTATACTCTGCCTAGAGGGGGATTTGTGACATATCTCTGCATTGA
>Pan_troglodytes~GCF_000001515.7_Pan_tro_3.0|NW_015975340.1_41764-41832_4021
TCACCCAGGTGATGTAACTCTTGTCTAGGCTCTGTATTCAGGGATTTTTCTCACATATGACTGCACTGA
>Pan_troglodytes~GCF_000001515.7_Pan_tro_3.0|NW_015975340.1_41833-41901_4022
TCACCTCGGTGATGTAAGCCTTGTATGGGCTTTGCCTGTGGAAGGCTTTATGACATATCTATGCACTGA
>Pan_troglodytes~GCF_000001515.7_Pan_tro_3.0|NW_015975340.1_41907-41970_4023
GAGGTGATGCAAGTCTTGTCTAGGCACTGCCTGCAGGGGACATTGGTACATATCTCTGCACTGA
>Pan_troglodytes~GCF_000001515.7_Pan_tro_3.0|NW_015975340.1_42038-42105_4024
TCAACCAAGTGATGAAACTCTGGTCTAGGCTCTCCCTACA-GGGGCTTTGTGACACATCTCTGCACTGA
>Pan_troglodytes~GCF_000001515.7_Pan_tro_3.0|NW_015975340.1_42311-42379_4025
TCACCCAGGTGAGGAAACAATTTTCTGGGATTTGTCTACAGGGGGCTTTGTGACACATCTCTGCACTGA
>Pan_troglodytes~GCF_000001515.7_Pan_tro_3.0|NW_015975340.1_43061-43128_4026
TCACCTAGGTCATGAAACTCTTGTCTAGGCTCTGCCTACA-GTGGCATTGTGACATATCTCTGCACTGA
>Pan_troglodytes~GCF_000001515.7_Pan_tro_3.0|NW_015975340.1_43129-43197_4027
TCACCCAGGTGATGTAACTCTTTTCTAGGATCTGCCTACAGGGTGCTTTGTGACATATCCCTGCAATGA
>Pan_troglodytes~GCF_000001515.7_Pan_tro_3.0|NW_015975340.1_43198-43265_4028
TCACCCAGGTGATGTACCAATTGTCAAGGCTCTGCCTACA-GGGACATTGCGATGTATCTCTGCACTGA
>Pan_troglodytes~GCF_000001515.7_Pan_tro_3.0|NW_015975340.1_43266-43333_4029
TCACCTAGGTCATGGAACTCTTGTCTAGGCTCTGCCTAC-AGTGGCATTGTGACATATCTCTGCACTGA
>Pan_troglodytes~GCF_000001515.7_Pan_tro_3.0|NW_015975340.1_43334-43402_4030
TCATCCAAGTGATGTAACTCTACTCTAGGATCTCCGTAAAGTTTGCTTTGTGACATAACTCTGCACTGA
>Pan_troglodytes~GCF_000001515.7_Pan_tro_3.0|NW_015975340.1_43403-43470_4031
TCATCCAGGTGATGGGGCTTTTGTCTAGGCTCTGCTGA-AGGGGGCATTGTGACATATTTCTGCATTGA
>Pan_troglodytes~GCF_000001515.7_Pan_tro_3.0|NW_015975340.1_43471-43537_4032
TCACCCACGTGACG-GACTCTTGTCTTGGATCTGCCTAT-GGGGGCATTGTGACATATCTCTGCACTGA
>Pan_troglodytes~GCF_000001515.7_Pan_tro_3.0|NW_015975340.1_43606-43674_4033
TCCCCCAAGTGATGTAACTATTGTCTAGGATTTGCCTGCAGGGGGCTTTGTGACATACGTTTGCACTGA
>Pan_troglodytes~GCF_000001515.7_Pan_tro_3.0|NW_015975340.1_43808-43874_4034
TCACCTAGGTGATGTAAGTCTTGTCTACCCTCTGCCCAAAGGGGGCATTGTGAAATATCTCTGCACT
>Pan_troglodytes~GCF_000001515.7_Pan_tro_3.0|NW_015975340.1_43877-43945_4035
TCACCCAGGTGATTCAACTCTTGTCTGGCATCTGCCTACAGGGGGAGTTGTGAAATATCTCTGCACTGA
>Pan_troglodytes~GCF_000001515.7_Pan_tro_3.0|NW_015975340.1_43946-44013_4036
TCAACTAGGTGATGTAACTCTTGTCTAGGCTCTGCCTACA-GGGGCTTCTTCAAATATCCCTGAACTGA
>Pan_troglodytes~GCF_000001515.7_Pan_tro_3.0|NW_015975340.1_44020-44082_4037
AGGTGATGTAACCCTTGTCTAGGCTTTGCCTACAGGGGACATTGTGACATATCTCTGCACTGA
>Pan_troglodytes~GCF_000001515.7_Pan_tro_3.0|NW_015975340.1_44083-44151_4038
TCACCCAGGAGATGCAACTCTTCTCCATGCTCTGCCTACAGGGGACATTGTGACATATCTCTGCACTGA
>Pan_troglodytes~GCF_000001515.7_Pan_tro_3.0|NW_015975340.1_44152-44220_4039
TCACCCAGGTGATGTAACTCTTTTCTAGTCTCTGCCTACAGAGGGCGTTGTGACATCACTCTGCACAGA
>Pan_troglodytes~GCF_000001515.7_Pan_tro_3.0|NW_015975340.1_44562-44630_4040
TCACCGAGGTGATGCAACTCTTGTCTAGGATTTGCTTACAGGGGGCATTGTGACATATCTCTGCCCTGA
>Pan_troglodytes~GCF_000001515.7_Pan_tro_3.0|NW_015975340.1_44631-44696_4041
TCACCCAGGTGATGTAACTCTTGTCTAGGCTCTGCCTACTGGAGACATTATGACATATCTCCGCAC
>Pan_troglodytes~GCF_000001515.7_Pan_tro_3.0|NW_015975340.1_44768-44835_4042
TCACACAGCGGATGTAACTCTTGTCTAGGCTTTGGCTACAGGGGGC-TTGTAACATATCTCTGTACTGA
>Pan_troglodytes~GCF_000001515.7_Pan_tro_3.0|NW_015975340.1_44836-44904_4043
TCAACCAGGTGACGTAAACACTGTTTGGGCTCTGCCAAAAGGGGGCATTGTGACATAACTCGGCACTGA
>Pan_troglodytes~GCF_000001515.7_Pan_tro_3.0|NW_015975340.1_44905-44972_4044
TCACCCAGGTGATGGGATCCTTGTCTAGGCTCTGCCTGCA-GGGGCATTGTGACATATCTCTGCAGTGA
>Pan_troglodytes~GCF_000001515.7_Pan_tro_3.0|NW_015975340.1_45176-45235_4045
TCACCCAGGTGATGTAACAATTTTCTGGGATTTGTCTACAGGGGGATTTTTGACATATCT
>Pan_troglodytes~GCF_000001515.7_Pan_tro_3.0|NW_015975340.1_45247-45306_4046
ACCCAGGAGATGTTACTCTTGTCTAGGCTCGGCCTACAGGGG-CTTTC-TGAGATATTTCTG
>Pan_troglodytes~GCF_000001515.7_Pan_tro_3.0|NW_015975340.1_45451-45519_4047
TCACCCAGGTGATTCAACCCTTGTCTAGGATCTGCCTACAGGGGGTATTGTGAAATATCTCTGCACTGA
>Pan_troglodytes~GCF_000001515.7_Pan_tro_3.0|NW_015975340.1_45524-45588_4048
TCACCTAGGTGATGTAACTCTTGTCTACCCTCTGCCCAAAGGGGGCATTGTGAAATATATTTGCA
>Pan_troglodytes~GCF_000001515.7_Pan_tro_3.0|NW_015975340.1_45721-45788_4049
TCACCCAAGGGATGTAACTATTGTCTATGCTTTGCCTACAGGGGGCTTTGTGACATAC-TTTGCACTGA
>Pan_troglodytes~GCF_000001515.7_Pan_tro_3.0|NW_015975340.1_45857-45921_4050
TCACCCACGTGA---GACTCTTGCCTTGGATCTGCCTA-AGGGGGCATTGTGACATATCTCTACACTGA
>Pan_troglodytes~GCF_000001515.7_Pan_tro_3.0|NW_015975340.1_46058-46126_4051
TCAGCCAGGTGATGTAACGATTGTCTGGGCTTTGCCTACAGGGGGCTTTGTGATATATATTTCCACTGA
>Pan_troglodytes~GCF_000001515.7_Pan_tro_3.0|NW_015975340.1_46128-46194_4052
TCACCCAGGTGATGTAACTCTTGTCTAAGCTCTGCCTACAGGGGC-ATTGTGACAGATCTCTCCACTG
>Pan_troglodytes~GCF_000001515.7_Pan_tro_3.0|NW_015975340.1_46195-46255_4053
GGTGATGTAACTCCTGTCTAGGTTCAGCCTACA-GGAGCTTTTTGACATATATCTGCACTGA
>Pan_troglodytes~GCF_000001515.7_Pan_tro_3.0|NW_015975340.1_46400-46467_4054
TCAACCAAGTGATGAAACACTTTTCTAGGCTCTGCCTACA-GGGGCTTTGTGACATATCTCTGCACTGA
>Pan_troglodytes~GCF_000001515.7_Pan_tro_3.0|NW_015975340.1_46535-46603_4055
TCTCTGAGGTGATGCAACTCATGTCTAGGTACTGCCTACAGGGGACATTGGTACATATCTCTGTACTGA
>Pan_troglodytes~GCF_000001515.7_Pan_tro_3.0|NW_015975340.1_46604-46671_4056
CACCTAGGTGATGTAAGCCTTGTATGGGCTTTGCCTACAGAAGGCTTTGTGACATATTTGTGCACTGA
>Pan_troglodytes~GCF_000001515.7_Pan_tro_3.0|NW_015975340.1_46673-46741_4057
TCAACCAGGTGATGTAAGTATTT-TCTCGGCTCTGTCTACAGGGATTTTTGTGACATATCACTGCATTGA
>Pan_troglodytes~GCF_000001515.7_Pan_tro_3.0|NW_015975340.1_46810-46875_4058
CCCAGCTGATGGGACTCTTCTCTATACTCTGCCTAGAGGGGGATTTGTGACATATCTCTGCACTGA
>Pan_troglodytes~GCF_000001515.7_Pan_tro_3.0|NW_015975343.1_2690-2756_4059
ACCCAGTTGACAGGCCCTT-GTCTGTTATCTGCC-AAAGGGGGCATTGTGACATCATAAGTCTGCACTG
>Pan_troglodytes~GCF_000001515.7_Pan_tro_3.0|NW_015975343.1_5341-5409_4060
TCACCCAGGTGACAGATCCTT-GTCTGTGATCTGCCTG-AGGGGGCATTGGGATATCATAACTCTGCACTG
>Pan_troglodytes~GCF_000001515.7_Pan_tro_3.0|NW_015975343.1_5691-5759_4061
TCACCCAGGTGACAGATCCTT-GTCTGTGATCTGCCTG-AGGGGGCATTGGGATATCATAACTCTGCACTG
>Pan_troglodytes~GCF_000001515.7_Pan_tro_3.0|NW_015975343.1_6743-6804_4062
GGTGACAGACCCTT-GACAGTGATCTGCCTA-AGGTGGCATTGTGACATCATAAGTCTGCACTG
>Pan_troglodytes~GCF_000001515.7_Pan_tro_3.0|NW_015975343.1_8549-8617_4063
TCACCCAGGTGACAGACCCTT-GTCTGTGATCTGCCTA-AGGGGGCATTGTGACATCATAAGTCTGCACTG
>Pan_troglodytes~GCF_000001515.7_Pan_tro_3.0|NW_015975343.1_8689-8757_4064
TCACCCAGGTGGCAGA-AGTTTTTCTGTGATCTGCCTA-AGGGGGCATTGTGACATCATAAGTCTGCACTG
>Pan_troglodytes~GCF_000001515.7_Pan_tro_3.0|NW_015975343.1_11977-12039_4065
CCAGGT--CAGAAACCTTTGCTTTTGATCTGCCTA-AAGGGGCATTGTGACATCATAAGTCTGCAC
>Pan_troglodytes~GCF_000001515.7_Pan_tro_3.0|NW_015975343.1_14702-14767_4066
TCACCCAGTAGA-AAGCCCCTTGTCTGTGATCTGCCTA-AGGGGGCATTGTGATATCATAACTCTGCA
>Pan_troglodytes~GCF_000001515.7_Pan_tro_3.0|NW_015975343.1_15280-15344_4067
TCACCCAGGTGACAGGCCCTT-GTTT-TGATCTGCCTA-AGGGGGCATTGTGACATCATAAGTCTGCA
>Pan_troglodytes~GCF_000001515.7_Pan_tro_3.0|NW_015975343.1_19972-20040_4068
TCACCCAGGTGACACACCCTT-GTCTTTGATCTTCCTA-AGTGGGCATTGTGACATCATAAATCTGCACTG
>Pan_troglodytes~GCF_000001515.7_Pan_tro_3.0|NW_015975343.1_25120-25188_4069
TCACCCAGGTGACAGGCCCTT-GTCTGTGATCTGCCTA-AGGCGGCATTGTGACATCATAACTTTGCACTG
>Pan_troglodytes~GCF_000001515.7_Pan_tro_3.0|NW_015975343.1_25610-25678_4070
TCAACCAGGTGACAGGCCCTT-GTCTGTGATCTGCCTA-ACGGGGCATTGTGACATCATAAGTCTGCACTG
>Pan_troglodytes~GCF_000001515.7_Pan_tro_3.0|NW_015975343.1_28017-28085_4071
TCACCCAGGTGAAAGACCC-TTCTCTGTGATCTGCCTA-TGGGGGCATTGTGACATCACAACTCTGCACTG
>Pan_troglodytes~GCF_000001515.7_Pan_tro_3.0|NW_015975343.1_32771-32836_4072
TCACCCAGGTTACAG-ACCCTTGTCTTGGATCTGCCTA-AGGGGGCATTGTGACATCACAAATCTGCA
>Pan_troglodytes~GCF_000001515.7_Pan_tro_3.0|NW_015975343.1_33331-33399_4073
TCACGTAGATGAGAGACCCTT-GTCTGTGATCTGCCTA-AGGGGGCATTGTGACATCATAACTTTGCACTG
>Pan_troglodytes~GCF_000001515.7_Pan_tro_3.0|NW_015975343.1_35080-35148_4074
TCACCTAGGTTACAGACCCTT-GTTTGTGATCTGCC-AAAGGGGGCATTGTGACATCATACCTCTGCACTG
>Pan_troglodytes~GCF_000001515.7_Pan_tro_3.0|NW_015975343.1_40961-41029_4075
TCACCCAGGTGACAGACCTTT-GTCTTTGATCTTCCTA-AGTGGGCATTGTGACATCATAAATCTGCACTG
>Pan_troglodytes~GCF_000001515.7_Pan_tro_3.0|NW_015975343.1_41938-42004_4076
TCACCGAGGTGACAGACCCTT-GTCTTTCATCTGCCTA-AGGGGGCATTGTGACATCATAAATCTGCAC
>Pan_troglodytes~GCF_000001515.7_Pan_tro_3.0|NW_015975343.1_44455-44519_4077
ACCCAGATGACAGACCC-TTCTCTGTGATCTGCTTA-ATGGGGCATTGTGACATCACAACTCTGCAC
>Pan_troglodytes~GCF_000001515.7_Pan_tro_3.0|NW_015975343.1_46129-46196_4078
CACCCAGGTGACAGGCCCTT-GTCTCTGATCTGCCTA-AGGGGGCATTGTGACATCACAACTCTGCACTG
>Pan_troglodytes~GCF_000001515.7_Pan_tro_3.0|NW_015975343.1_46617-46682_4079
TCACCCAGGTTACAGACCCTT-GTCTGTGATCTGCCTAT--GGGGCATTGTGACATCACAACTCTGCAC
>Pan_troglodytes~GCF_000001515.7_Pan_tro_3.0|NW_015975343.1_47176-47244_4080
TCACCCAGGTGACAGACCCTT-GTGTGTGATTAGCCTAAA-GGGGCGTTGTGACATCATAAATCTGCACTG
>Pan_troglodytes~GCF_000001515.7_Pan_tro_3.0|NW_015975343.1_48849-48914_4081
TCACCCAGGTGACA-GGCCCTTGTGTGTGATCTGCCTA-AGGGGGCATTGTGATATCATAACTCTGCA
>Pan_troglodytes~GCF_000001515.7_Pan_tro_3.0|NW_015975343.1_49059-49127_4082
TCACCGAGGTGACAGACTCTT-GTCTTCGATTTGCCTA-AGGGGGCATTGTGACATCATAAATCTGCACTG
>Pan_troglodytes~GCF_000001515.7_Pan_tro_3.0|NW_015975343.1_51782-51844_4083
CCAGGTGACAGACCCCT-GTCTGTGATCTGCC-AAAGGGGGCATTGTGACATCACAACTCTGCAC
>Pan_troglodytes~GCF_000001515.7_Pan_tro_3.0|NW_015975343.1_53178-53245_4084
CACCCAGGTGACAGGCCCTT-ATCTGTGATCTGCCT-AAGGGGGCGTTGTGACATCATAAATCTGCACTG
>Pan_troglodytes~GCF_000001515.7_Pan_tro_3.0|NW_015975343.1_54575-54643_4085
TCACCTAGGTGAAAGACCCTT-GTCTGTGATCTGCCTA-AGGGGGCATTGTGACATCACAACTCTGCACTG
>Pan_troglodytes~GCF_000001515.7_Pan_tro_3.0|NW_015975343.1_57161-57229_4086
TCACCCACGTGA-AAGACCCTTGTCTGTGATCTGCCTA-AGGGGGCATTGTGACATCACAACTGTGCACTG
>Pan_troglodytes~GCF_000001515.7_Pan_tro_3.0|NW_015975343.1_58277-58345_4087
TCACCCAGATGAAAGACCCTT-GTCTGTGATCTGCCTATA-GGGGCATTGTGACATCACAACTCTGCACTG
>Pan_troglodytes~GCF_000001515.7_Pan_tro_3.0|NW_015975343.1_58837-58905_4088
TCACCTAGGTGAGAGACCCTT-GTCTGTGATCTGCCTA-AGGGGGCATTGTGACATCATAACTTTGCACTG
>Pan_troglodytes~GCF_000001515.7_Pan_tro_3.0|NW_015975343.1_60655-60720_4089
ACCC-GGTGACA-GATCCTTGTCTGTGATCTGCTTA-AGGAGGCATTGTGACATCACAACTGTGCACTG
>Pan_troglodytes~GCF_000001515.7_Pan_tro_3.0|NW_015975343.1_63307-63374_4090
CACCCAGGTGACAGGCGCTT-GTCTCTGTTCTGCCTA-AGGGGGCATTGTGACATCACAACTCTGCACTG
>Pan_troglodytes~GCF_000001515.7_Pan_tro_3.0|NW_015975343.1_66101-66170_4091
TCACCTAGGTGACA-GGCCCTTGTGTGTGATCTGCCTA-ACGGGGCATTGTGATATCATAACTCTGCACTGA
>Pan_troglodytes~GCF_000001515.7_Pan_tro_3.0|NW_015975343.1_66171-66239_4092
TCACCCAGGTGACA-GACCCTTGTCTTTGATCTGCCTA-AGGGGGCATTGTGATATCATAACTCTGCACTG
>Pan_troglodytes~GCF_000001515.7_Pan_tro_3.0|NW_015975343.1_68546-68614_4093
TCACGCAGGTGACAGACCCTT-GTCTGTGATCTGCCTA-AGGGGGCATTGTGACATCATAAGTCTGCACTG
>Pan_troglodytes~GCF_000001515.7_Pan_tro_3.0|NW_015975343.1_73522-73589_4094
CACCCAGGTGACA-GCCCCTTGTCTCTGATCTGCCTA-AGGAGGCATTGTGATATCATAACTCTGCACTG
>Pan_troglodytes~GCF_000001515.7_Pan_tro_3.0|NW_015975350.1_4783-4850_4095
TCACCCAGGTGACA-GGCCCTTGTCTGTGATCTGCCTA-A-GGGGCATTGTGACTTCATAACTCTGCACTG
>Pan_troglodytes~GCF_000001515.7_Pan_tro_3.0|NW_015975350.1_13195-13262_4096
TCACCCAGGTGACAGGCCCTT-GTCTGTGATCTGCCTA-AGGGGGCATTGTGACATCATAAGTCTGCACT
>Pan_troglodytes~GCF_000001515.7_Pan_tro_3.0|NW_015975350.1_13547-13612_4097
TCACCCTGATGACTGGC-CCTTGTGTGTGATCTGCCT-GAGGGGGCATTGTGACATCATAAATCTGCA
>Pan_troglodytes~GCF_000001515.7_Pan_tro_3.0|NW_015975350.1_14944-15010_4098
TCACACAGGTGACA-GGCCCTTGTAGGTGATATGCCT---GGGGGCATTGTGATATCATAACTCTGCACTG
>Pan_troglodytes~GCF_000001515.7_Pan_tro_3.0|NW_015975350.1_15642-15709_4099
TCACACAGGTGACA-GGCCCTTGTGTGTAATCTGCCT-GAGGGGGCATTGTGACTTCATAACTCTGCACT
>Pan_troglodytes~GCF_000001515.7_Pan_tro_3.0|NW_015975350.1_16724-16791_4100
TCACCCAGGTGTCAGGCCCGT-GTCTGTGGAT-TGCCTA-AGGGGGCATTGTGACATCATAAGTCTGCACT
>Pan_troglodytes~GCF_000001515.7_Pan_tro_3.0|NW_015975350.1_20775-20835_4101
TCACCCAGGTGACAGGCCC-TTGTCTGTGATCTGCCTAGAGGGGGCATTGTGACATCATAAC
>Pan_troglodytes~GCF_000001515.7_Pan_tro_3.0|NW_015975350.1_22244-22311_4102
CACCCAGGTGACT-GGCCCTTGTCTGTGATCTCCCTA-AGGGGGCATTGTGATATCATAACTCTGCACTG
>Pan_troglodytes~GCF_000001515.7_Pan_tro_3.0|NW_015975350.1_23056-23123_4103
TCACTCAGGTGACAGGCCCTT-GTCTGTGATCTGCCTA-AGGGGGCATTGTGACATCATAAATCTGCACT
>Pan_troglodytes~GCF_000001515.7_Pan_tro_3.0|NW_015975350.1_24454-24521_4104
TCCCCCTGGTGACAGGCCCTT-GTCTGTGTTCTGCCTA-AGGGGGCATTGTGACATCATAAGTCTGCACT
>Pan_troglodytes~GCF_000001515.7_Pan_tro_3.0|NW_015975379.1_63-126_4105
TCACCCAGGTCACAGGCCCTT-GTCAGTGATGTGTCGA-AGGGGGCATTGTGACATCATAACATTT
>Pan_troglodytes~GCF_000001515.7_Pan_tro_3.0|NW_015975379.1_616-681_4106
TCACCCAGGTGACAGGCCCTGGG-CTTTGGTCCGCCTA-AGGGGGCATTGTGACATAACTCTGCACTG
>Pan_troglodytes~GCF_000001515.7_Pan_tro_3.0|NW_015975379.1_1733-1800_4107
CAACCAGGAGACATGCCCTT-GTCTGTGTTGTCCCTA-AGGGGGCATTGTGACATCATAAGTCTGCACTG
>Pan_troglodytes~GCF_000001515.7_Pan_tro_3.0|NW_015975379.1_2848-2916_4108
TCACGCAGGTGACTGGCCC-TGGGCTTTGATCTTCCTA-AGGGGGCATTGTGACATCACAACTCTGCCCTG
>Pan_troglodytes~GCF_000001515.7_Pan_tro_3.0|NW_015975379.1_2918-2983_4109
TCACCCAGGTGACAGGCCCTGGG-CTTTGGTCCGCCTA-AGGGGGCATTGTGACATAACTCTGCACTG
>Pan_troglodytes~GCF_000001515.7_Pan_tro_3.0|NW_015975379.1_9214-9282_4110
TCACCCAGGTGAAAGACCC-TTCTCTTTGATCTGCCTA-AGGGGGCATTGTGACATCACAACTCTGCACTG
>Pan_troglodytes~GCF_000001515.7_Pan_tro_3.0|NW_015975379.1_10051-10119_4111
TCACCAAGGTGACA-GACCCTTGTCTGTGATCTGCCTA-AGGGGGCATTGTGACATCACAAATCTGCACTG
>Pan_troglodytes~GCF_000001515.7_Pan_tro_3.0|NW_015975379.1_10330-10397_4112
CACCCAGGTGACAGTCCCTT-GTCTGTGTTCTGACTA-AGGGGGCATTGTGACATCATAAGTCTGCACTG
>Pan_troglodytes~GCF_000001515.7_Pan_tro_3.0|NW_015975379.1_27951-28014_4113
TCACCCAGGTCACAGGCCCTT-GTCAGTGATGTGTCGA-AGGGGGCATTGTGACATCATAACATTT
>Pan_troglodytes~GCF_000001515.7_Pan_tro_3.0|NW_015975397.1_2764-2831_4114
TCACACAGGTGACAGGCCCTT-ATCTGTGATCTGCCTA-AGGGGGCATTGTGACATCATAAGTCTGCACT
>Pan_troglodytes~GCF_000001515.7_Pan_tro_3.0|NW_015975397.1_3683-3751_4115
TCTCCCAGGTGACA-GGCCACTGTCTGTGATCTGCCTA-AGGGGGCATTGTGATATCATAACTCTGCACTG
>Pan_troglodytes~GCF_000001515.7_Pan_tro_3.0|NW_015975397.1_7384-7451_4116
TCACCCAGGTGACAGACCATT-GCCTGTGATCTGCCTA-AGC-GGCATTGTGACATCATAAGTCTGCACTG
>Pan_troglodytes~GCF_000001515.7_Pan_tro_3.0|NW_015975397.1_10110-10174_4117
CACCCAGGTGACAGG-ACCTTGTCTGTGATCTGCCTA-AGGGGGCATTGTGACATCATAAATCTGCA
>Pan_troglodytes~GCF_000001515.7_Pan_tro_3.0|NW_015975397.1_10667-10734_4118
CACCCAGGTGACA-GGCCCTTGTCTGTGATCTGCCTA-AGGGGGCATTGTGATATCATAACTCTGCACTG
>Pan_troglodytes~GCF_000001515.7_Pan_tro_3.0|NW_015975397.1_14263-14330_4119
TCACCCAGGTGACTGGCCCTT-TTCTGTTATCTGCCTA-AGGGGGCATTGTGACATCATAAGTCTGCACT
>Pan_troglodytes~GCF_000001515.7_Pan_tro_3.0|NW_015975397.1_15100-15167_4120
TCACCCTGGTGACAGGCTCTT-GGGTGTGATCTGCCTA-AGGGGGCATTGTGACATCATAAGTCTGCACT
>Pan_troglodytes~GCF_000001515.7_Pan_tro_3.0|NW_015975463.1_3001-3069_4121
TCACATAGGTGACAGGCCCTT-TTGTGTGGTCTGCCT-GAGGGGGCATTGTGACATCATAAGTCTGCACTG
>Pan_troglodytes~GCF_000001515.7_Pan_tro_3.0|NW_015975463.1_3419-3486_4122
TCACCCAGCTGACAGGCCCTT-GTCTGTGATCTGCCTA-AGGGGGCATTGTGACATCATAAGTCTGCACT
>Pan_troglodytes~GCF_000001515.7_Pan_tro_3.0|NW_015975463.1_3629-3695_4123
CACCCAGGTGACAGGC-CCTTGTCTGTGATCCGCCTA-AGGGGGCATTGTGACATCATAAATCTGCACT
>Pan_troglodytes~GCF_000001515.7_Pan_tro_3.0|NW_015975463.1_5510-5577_4124
TCACCCAGGTGACAGGC-CCTTGTCTGTGATCTGCCAA-AGGGGGCATTGTGACATCATAAATCTGCACT
>Pan_troglodytes~GCF_000001515.7_Pan_tro_3.0|NW_015975463.1_9829-9897_4125
TCACACAGGTGACAGGCCCCTT-TGTGTGGTCTGCCT-GAGAGGGCATTGTGACATCATAAGTCTGCACTG
>Pan_troglodytes~GCF_000001515.7_Pan_tro_3.0|NW_015975463.1_12009-12077_4126
TCACCCAGGAGACAGGC-CCTTGTCTGTGCTCTGTCTA-AGGGGGCATTGTGACATCATAAATCTGCACTG
>Pan_troglodytes~GCF_000001515.7_Pan_tro_3.0|NW_015975463.1_14343-14410_4127
TCACCCAGGTGACAGGCCCTT-GTCTGTGATCTGCCTA-AGGGGGCATTGTGACATCATAAGTCTGCACT
>Pan_troglodytes~GCF_000001515.7_Pan_tro_3.0|NW_015975463.1_16227-16288_4128
CCAGGTGACAGGACCTT-GACTGTGACCTGCCTA-AGGGGGCATTGTGACATCATAACTTTGCA
>Pan_troglodytes~GCF_000001515.7_Pan_tro_3.0|NW_015975463.1_20276-20340_4129
CACCCAGGTGACAGG-ACCTTGCCTGTGATCTGCCTA-AGGGGGCATTGTGACATCATAAATCTGCA
>Pan_troglodytes~GCF_000001515.7_Pan_tro_3.0|NW_015975537.1_72-139_4130
TCACCTAGGTTATGTAACT-TTGTCCACTCTCTGCCTACAGGAGACATTGTGAAATATCTCTGCACTGA
>Pan_troglodytes~GCF_000001515.7_Pan_tro_3.0|NW_015975537.1_209-277_4131
TCACCCAGGTGATGTAACTATTGACTAGGCTCCACCTAGATGGGGTATTGTGACGTATCTCTGCACTGA
>Pan_troglodytes~GCF_000001515.7_Pan_tro_3.0|NW_015975537.1_278-345_4132
TCACCCAGGTAATATAACTCTTGTCTAGGCTCTGCCTACAGGGGGC-TTGTGACATATCTCTGCACTGA
>Pan_troglodytes~GCF_000001515.7_Pan_tro_3.0|NW_015975537.1_550-616_4133
TCACCCAAGTGATGTAACACTTGTGTAGGCTCTGCCTACA-GGGGCATTTTGACATATCTCTGCACTG
>Pan_troglodytes~GCF_000001515.7_Pan_tro_3.0|NW_015975537.1_617-685_4134
TCACCAAGGTGATGTACCTCCTGTCTAGGCTCTGCTAACAGGGGGTATTGTGACATGTCTCTGCACTGA
>Pan_troglodytes~GCF_000001515.7_Pan_tro_3.0|NW_015975537.1_686-753_4135
TCACTCAGGTGGTGTAACTATTGTCTAGGCTCTGCTTAAAGGGGCC-TTGTCACACATCTCTGCACTGA
>Pan_troglodytes~GCF_000001515.7_Pan_tro_3.0|NW_015975537.1_754-821_4136
TCACCCAGGTGATGTAACTCTGGTCTAAGCTCTGCCTA-AAGGGGAATTGTGACAGATCTCTGCACTGA
>Pan_troglodytes~GCF_000001515.7_Pan_tro_3.0|NW_015975537.1_822-888_4137
TCACACAGGTGATGGACTCTT-GTCTTGGATTTGCCTAT-GGTGGCATTGTGACATATCTCTGCACTGA
>Pan_troglodytes~GCF_000001515.7_Pan_tro_3.0|NW_015975537.1_889-957_4138
TCACACAGGTGAAGGGACTCTTT-TCTAGGGTCTGCCTACTGGGGGCATTGTCACATAATTCTGCACTGA
>Pan_troglodytes~GCF_000001515.7_Pan_tro_3.0|NW_015975537.1_1029-1094_4139
TCACCGAGGTGACATAACTCTTGTCCAGGATCTGCCTATAGGGGGCCTTGTGACATATCTCTGCAC
>Pan_troglodytes~GCF_000001515.7_Pan_tro_3.0|NW_015975537.1_1162-1229_4140
TCACTCAGGTGATGTAACTATTGTCTAGGCTCTGCTTA-AAGGGGCCTTGTCATATATCTCTGCACTGA
>Pan_troglodytes~GCF_000001515.7_Pan_tro_3.0|NW_015975537.1_1230-1297_4141
TCAACAAAGTGATGTAAGACTTGTCTAGGCTCTGCCTACA-GGGGCTTTGTGACATATCTCTGCACTGA
>Pan_troglodytes~GCF_000001515.7_Pan_tro_3.0|NW_015975537.1_4420-4488_4142
TCACCCTGGGGAGGGAACTCTTGTCTATGCTCTGCCTACAGGAGGCTTCATGACTTATACCTGCACTGA
>Pan_troglodytes~GCF_000001515.7_Pan_tro_3.0|NW_015975537.1_4489-4556_4143
TCAACCAAGTGATGAAACTCTTGTCTAGGCTCTGTCTACA-GGGGATTTGTGACACATCTCTGCATTGA
>Pan_troglodytes~GCF_000001515.7_Pan_tro_3.0|NW_015975537.1_4760-4827_4144
TCACACAGCTGATGTAACCCTTGTCTAGGCTCTGCCTACA-ATGGCATTGTGACATAACTCTGCACTGA
>Pan_troglodytes~GCF_000001515.7_Pan_tro_3.0|NW_015975537.1_4895-4963_4145
TCACCCAGGTGATGTAACTCTTGTCTAGGCTCGGCCTACTGGAGACATTGTGACATATCTCCACGCTGA
>Pan_troglodytes~GCF_000001515.7_Pan_tro_3.0|NW_015975537.1_4964-5032_4146
TCACCGAGGTGGTGCAACTCTTGTCTGGGATCTGCTAACAGGGGACATTGTGACATATCTCTGCCCTGA
>Pan_troglodytes~GCF_000001515.7_Pan_tro_3.0|NW_015975537.1_5033-5101_4147
TCACCGAGATGATGTAACTCTTGCATAGGCTTCACCGACAGCGGGCATTGAGACATATCTCTGCACTGA
>Pan_troglodytes~GCF_000001515.7_Pan_tro_3.0|NW_015975537.1_5170-5234_4148
CCAGGTGATGTAACCCTTTTCTAGGCTCTGCTTGCAGGGGGTATTGTGAGATATCTCTGCACTGA
>Pan_troglodytes~GCF_000001515.7_Pan_tro_3.0|NW_015975537.1_5239-5307_4149
TCACCCAGGTGATGTAACCCTTGTCTAGGCTCTGCTTGCAGGGGGTATTTTGAGATATCTCTGCACTGA
>Pan_troglodytes~GCF_000001515.7_Pan_tro_3.0|NW_015975537.1_5308-5376_4150
TCGCTGAGGTGATGTAAAAGTTGTCTAGGCTTTGCCTAAAGTGGGATTTATGACATATCTCTGCACTGA
>Pan_troglodytes~GCF_000001515.7_Pan_tro_3.0|NW_015975537.1_5377-5444_4151
TCACCCAGGAGATGTGACTCTTGTCTAAGCTCTGCCTAGAGGGA-CATTGGGACATATCTCTGCACTGA
>Pan_troglodytes~GCF_000001515.7_Pan_tro_3.0|NW_015975537.1_5513-5581_4152
TCACCCAGGTGATGTAACTATTT-TCTAGTCTCTGCCTAGAGAGGATGTTGTGACATTACTCTGCACGGA
>Pan_troglodytes~GCF_000001515.7_Pan_tro_3.0|NW_015975537.1_5582-5650_4153
TCATCCAAGTGATGTAACTCTTGTCTAGGATCTGCCTACAAGGGTCATTGTGACATATCTCTGCACTGA
>Pan_troglodytes~GCF_000001515.7_Pan_tro_3.0|NW_015975537.1_5856-5923_4154
TCACCTAGGTATTGTAACTCTTGTCTAGGCTGTGCCTACA-GTGGCATTGTGACATATCTCTGCACTGA
>Pan_troglodytes~GCF_000001515.7_Pan_tro_3.0|NW_015975537.1_5924-5991_4155
TCACCCAGGTTATATACCACTTTTCAAGGCTCTGCCTAGA-GGGGCATTGCGATGTATCTCTGCACTGA
>Pan_troglodytes~GCF_000001515.7_Pan_tro_3.0|NW_015975537.1_5992-6060_4156
TCACCCTGATGATATAACTCTTCTCTAGGATCTGCCTACAGGGTGCTTTGTGACATATCCCTGCAATGA
>Pan_troglodytes~GCF_000001515.7_Pan_tro_3.0|NW_015975537.1_6061-6128_4157
TCACCCAGGTGATATAACTCTTGTCTAGGCTGTGCTTACAGGGGGC-TTGTGACATATCTCTGCACTGA
>Pan_troglodytes~GCF_000001515.7_Pan_tro_3.0|NW_015975537.1_6402-6467_4158
TCATGCAGGTGATGTAACTCTTGTCTATATCT-GCCTACTGGCGACATTGTGGCATATTTCTGCACT
>Pan_troglodytes~GCF_000001515.7_Pan_tro_3.0|NW_015975537.1_6537-6604_4159
TCACTCATGTGATGTAACGCTTGTCTAAGCTGCGCCTAAAGGGGA-ATTGTGACAGATACCTCCACTGA
>Pan_troglodytes~GCF_000001515.7_Pan_tro_3.0|NW_015975537.1_6605-6673_4160
TCACCCAGGTGATGTAACAATTTTCTAGGATTTGTCTACAGGGGGCTTTGTGACATATCTTTGCACTGA
>Pan_troglodytes~GCF_000001515.7_Pan_tro_3.0|NW_015975537.1_6810-6877_4161
TCACCCATGTGATGTAACTCTTGTCTAGGCTCCACCTACT-GGGGTATTGTGACGTATATCTCCGCTGA
>Pan_troglodytes~GCF_000001515.7_Pan_tro_3.0|NW_015975537.1_7015-7083_4162
TCACCCAGGAGATGGGGCTCTTCTCTATATTCTGCCTAGAGGGGGATTTGTGACATAACTCTGCACTGA
>Pan_troglodytes~GCF_000001515.7_Pan_tro_3.0|NW_015975537.1_7084-7151_4163
TCATCCAGGTGATGGAAGTCTTGTCTAGGCTCTGTTTA-TGGGAACATTGTGTCAAATATCTGCACTGA
>Pan_troglodytes~GCF_000001515.7_Pan_tro_3.0|NW_015975537.1_7152-7220_4164
TCACCCAGGTGATTTAACTCTTGTCTAGGCTCTGTCTACTGGGATTTTTGTGACATATCACTGCACTGA
>Pan_troglodytes~GCF_000001515.7_Pan_tro_3.0|NW_015975537.1_7289-7357_4165
TCACCCAGGTGATGTAACAACTGTCTGGGCTTTGCCTACAGGGGGCTTTGTGATATACATTTCCCCTGA
>Pan_troglodytes~GCF_000001515.7_Pan_tro_3.0|NW_015975537.1_7358-7425_4166
TCAAACAGGTGATGTAACCCTTGTCAAGGTTCTGCTTACA-GGGGCTTTGTCACATACCTCTGCACTGA
>Pan_troglodytes~GCF_000001515.7_Pan_tro_3.0|NW_015975537.1_7562-7629_4167
TCACCTAAGTGATGTAACCCTTGTCTAGGTTCAGCCTACTGGGGAT-TTCTGACATACATATGCACTGA
>Pan_troglodytes~GCF_000001515.7_Pan_tro_3.0|NW_015975537.1_7630-7693_4168
TCACCGAGGTGATGTAAATCATTTCCAGGCTTTTTGTACAGGGGACATTGTGATATATCTCTGC
>Pan_troglodytes~GCF_000001515.7_Pan_tro_3.0|NW_015975537.1_9866-9934_4169
TCACCCAGGTGACGCAACTCTTATCTATGCTCTGCCTACAGAGGACATTGAGACATATCTCTGCACTGA
>Pan_troglodytes~GCF_000001515.7_Pan_tro_3.0|NW_015975537.1_10004-10071_4170
TCAACTAGGTGGTGTAACTCTTGTCTAGGCTCTGCCTACA-GGGGCGTTTTCACATATCCCTGAACTGA
>Pan_troglodytes~GCF_000001515.7_Pan_tro_3.0|NW_015975537.1_10072-10140_4171
TCATGGAGGTGATTCAACTCTTTTCTAGGAACTTGCTACAGGTGGGATTGTGAAATATCACTGCACTGA
>Pan_troglodytes~GCF_000001515.7_Pan_tro_3.0|NW_015975537.1_10141-10208_4172
TCACCTAGGTCATGTATCTATTGTCTAGGCTCTGCCTGCA-GTGGCATTGTTACATATCTCTGCACTGA
>Pan_troglodytes~GCF_000001515.7_Pan_tro_3.0|NW_015975537.1_10279-10345_4173
TCACATAGGTGATGTAACTCCTTTCTAGGATCTGCCTACAGGGTGCTTTGTGACATAACCCAGCAAT
>Pan_troglodytes~GCF_000001515.7_Pan_tro_3.0|NW_015975537.1_10479-10547_4174
TCACCCAAGTGATGTAACTATTTTCTAGGCTTTGCCTACAGGGGGCTTTGTGACATAACTTTGCACTGA
>Pan_troglodytes~GCF_000001515.7_Pan_tro_3.0|NW_015975537.1_10616-10682_4175
TCACCCAGGTGACAGACTCTT-GTCTTGGATCTGCCTAT-GGGGGCATTGTGACATATGTCTGCACTGA
>Pan_troglodytes~GCF_000001515.7_Pan_tro_3.0|NW_015975537.1_10818-10885_4176
TCACCTAGCTCATGTAACCCTTGTCTAGGCTCTGCGTACA-GTGGCATTGTGACATATCTCTGCACTGA
>Pan_troglodytes~GCF_000001515.7_Pan_tro_3.0|NW_015975537.1_10954-11022_4177
TCACCCAGGTGATATAACTCTTCCCTAGGATCTGCCTACAGGGTGCTTTGTGACATATCCCTGAAATGA
>Pan_troglodytes~GCF_000001515.7_Pan_tro_3.0|NW_015975537.1_11023-11090_4178
TCACCCAGGTGATATAACCCTTGTATAGGCTCTGCCTAAAGGGGGC-TTGTGACATATCCCTGCACTGA
>Pan_troglodytes~GCF_000001515.7_Pan_tro_3.0|NW_015975537.1_11091-11157_4179
TCTCCCAGGTGCTGTAACTTTAGTCTAGGCTCTGGATACA--CGGCATTGTGACATATCACTGCACTGA
>Pan_troglodytes~GCF_000001515.7_Pan_tro_3.0|NW_015975537.1_11294-11361_4180
TCATTCAGGTGATGTAACTATTGTCTAGGCTCTGCTTAATGGGGCC-TTGTCACATATCTCTGCGCTGA
>Pan_troglodytes~GCF_000001515.7_Pan_tro_3.0|NW_015975537.1_12837-12904_4181
TCACCTAAGTGATGTAAGCCTTGTCTAGGTTCAGCCTACTGGGGAT-TTCTGACATACCTATGCACTGA
>Pan_troglodytes~GCF_000001515.7_Pan_tro_3.0|NW_015975537.1_13109-13174_4182
CCCAGGTGATGTAACAATTGTCTGGGCTTTGCCTACAGGGGGCTTTGTGATGTACATTTCCACTGA
>Pan_troglodytes~GCF_000001515.7_Pan_tro_3.0|NW_015975537.1_13248-13312_4183
TCAACCAGGTGATGTAACTCCTGTCTAAGTTCAGCCTACA-GGAACGTTTTGACATATCTCTGCAC
>Pan_troglodytes~GCF_000001515.7_Pan_tro_3.0|NW_015975537.1_13584-13650_4184
TCTGAGGTGATGCAACTCTTGTCTAGGCACTGCCTACAGGGGACATTGGTACATATCTCTTCACTGA
>Pan_troglodytes~GCF_000001515.7_Pan_tro_3.0|NW_015975537.1_13653-13721_4185
TCACCCAGGTGATGTAAGCCTTTTATGGGCTTTGCCTACAGAAGGCTTTGTGACATATCTATGCACTGA
>Pan_troglodytes~GCF_000001515.7_Pan_tro_3.0|NW_015975537.1_13791-13858_4186
TCACCCAGGTGATGGAAGTCTTGTCTAGGCTCTGTCTA-TGGGGCCTTTGTGTCAAATATCTGCACTGA
>Pan_troglodytes~GCF_000001515.7_Pan_tro_3.0|NW_015975537.1_13928-13995_4187
TCACCTAGGTTATGTAACT-TTGTCCACTCTCTGCCTACAGGAGACATTGTGAAATATCTCTGCACTGA
>Pan_troglodytes~GCF_000001515.7_Pan_tro_3.0|NW_015975538.1_3774-3834_4188
GTGATGTAAGACTTGTCTAGGCTCTTGTCTACA-GGGGCTTTGTGACATATCTCTGCACTGA
>Pan_troglodytes~GCF_000001515.7_Pan_tro_3.0|NW_015975538.1_3965-4033_4189
TCACAGAGGTGATATAACTCTTGTCCAGGCTCTGCCTATAGGGGGCCTTGTGACATATCTCTGCACTGA
>Pan_troglodytes~GCF_000001515.7_Pan_tro_3.0|NW_015975538.1_4103-4169_4190
CACACAGGTGAAGGGAATCTTT-TCTAGGGTCTGCCTACT-GGGGCATTGTCACATAATTCTGCACTGA
>Pan_troglodytes~GCF_000001515.7_Pan_tro_3.0|NW_015975538.1_4710-4777_4191
TCACCCAGGTAATATAACTCTTGTCTAGGCTCTGCCTACAGGGGGC-TTGTGACATATCTCTGCACTGA
>Pan_troglodytes~GCF_000001515.7_Pan_tro_3.0|NW_015975538.1_4778-4846_4192
TCACCCAGGTGATGTAACTATTGACTAGGCTCCACCTAGATGAGGTATTGTGACATATCTCTGCACTGA
>Pan_troglodytes~GCF_000001515.7_Pan_tro_3.0|NW_015975538.1_4916-4983_4193
TCACCTAGGTTATGTAACT-TTGTCCACTCTCTGCCTACAGGAGACATTGTGAAATATCTCTGCACTGA
>Pan_troglodytes~GCF_000001515.7_Pan_tro_3.0|NW_015975538.1_5053-5120_4194
TCACCCAGGTGATGGAAGTCTTGTCTAGGCTCTGTCTA-TGGGGCCATTGTGTCAAATATCTGCACTGA
>Pan_troglodytes~GCF_000001515.7_Pan_tro_3.0|NW_015975538.1_5190-5258_4195
TCACCCAGGTGATGTAAGCCTTGTATGGGCTTTGCCTACAGAAGGCTTTGTGACATATCTATGCACTGA
>Pan_troglodytes~GCF_000001515.7_Pan_tro_3.0|NW_015975538.1_5261-5327_4196
TCTGAGGTGATGCAACTCTTGTCTAGGCACTGCCTACAGGGGACATTGGTATATATCTCTGCACTGA
>Pan_troglodytes~GCF_000001515.7_Pan_tro_3.0|NW_015975538.1_5596-5663_4197
TCAACCAGGTGATGTAACTCCTGTCTAAGTTCAGCCTACA-GGAGCATTTTGACATATCTCTGCACGGA
>Pan_troglodytes~GCF_000001515.7_Pan_tro_3.0|NW_015975538.1_5664-5730_4198
TCACCCAGGTGATGTAACCCTTGTCTAAGCTCTGCCTACA-GGGGCATTGTGACAGATCTCTCCACTG
>Pan_troglodytes~GCF_000001515.7_Pan_tro_3.0|NW_015975538.1_5735-5800_4199
CCCAAGTGATGTAACAATTGTCTGGGCTTTGCCTACAGGGGGCTTTGTGATGTACATTTCCACTGA
>Pan_troglodytes~GCF_000001515.7_Pan_tro_3.0|NW_015975538.1_5801-5868_4200
TCAAACAGGTGATGTAACCCTTGTCAAGGTTCTGCTTACA-GGGGCTTTGTGACATATCTCTGCACTGA
>Pan_troglodytes~GCF_000001515.7_Pan_tro_3.0|NW_015975538.1_6005-6072_4201
TCACCTAAGTGATGTAACCCTTGTCTAGGTTCAG-CCTACTGGGGAT-TTCTGACATACCTATGCACTGA
>Pan_troglodytes~GCF_000001515.7_Pan_tro_3.0|NW_015975538.1_7617-7684_4202
TCACCCAGGTGATGTAACTCTTGTCTTGGCCGTGCCCACAGGGGG-ATTGAGACATATCTCTGCAGTGA
>Pan_troglodytes~GCF_000001515.7_Pan_tro_3.0|NW_015975538.1_7820-7887_4203
TCTCCCAGGTGATATAACCCTTGTATAGGCTATGCCTAAAGGGGGC-TTGTGACATATCCCTGCACTGA
>Pan_troglodytes~GCF_000001515.7_Pan_tro_3.0|NW_015975538.1_8025-8092_4204
TCACCTAGCTCATGTAACCCTTGTCTAGGCTCTGCCTACA-GTGGCATTGTGACATATCTCTGCACTGA
>Pan_troglodytes~GCF_000001515.7_Pan_tro_3.0|NW_015975538.1_8228-8294_4205
TCACCCAGGTGACAGACTCTT-GTCTTGGATCTGCCTAT-GGGGGCATTGTGACATATGTCTGCACTGA
>Pan_troglodytes~GCF_000001515.7_Pan_tro_3.0|NW_015975538.1_8361-8429_4206
TCACCCAAGTGATGTAACTATTT-TCTAGGCTTTGCCTACAGGGGGCTTTGTGACATACCTTTGCACTGA
>Pan_troglodytes~GCF_000001515.7_Pan_tro_3.0|NW_015975538.1_8646-8713_4207
TCACCCAGGTGATGTCACTTTTGTCAAGGATATGGCTACAGT-GACATTGTGACATGTCACTGCACTGA
>Pan_troglodytes~GCF_000001515.7_Pan_tro_3.0|NW_015975538.1_8714-8782_4208
TCACCCCGGTGATGTAACTCTTGTCTAGGCTCTGCCTACTGGAGACATTGTGACATATCTCCGCACTGA
>Pan_troglodytes~GCF_000001515.7_Pan_tro_3.0|NW_015975538.1_8783-8851_4209
TCACCGAGGTGATGCAACTCTTGTCTGGGATCTGCTTACAGGGGGCATTGTGACATATCTCTGCCCTGA
>Pan_troglodytes~GCF_000001515.7_Pan_tro_3.0|NW_015975538.1_8852-8920_4210
TCACCGAGATGATGTAACTCTTGTATAGGCTTTGCTGACAGGGGGCATTGAGACATATCTCTGCACTGA
>Pan_troglodytes~GCF_000001515.7_Pan_tro_3.0|NW_015975538.1_8921-8988_4211
TCACCCAGGTGATGTAACTCTTGTCTAGGCTCTGCCTACA-GGGGTATTTTAACATATCACTGCACTGA
>Pan_troglodytes~GCF_000001515.7_Pan_tro_3.0|NW_015975538.1_8989-9057_4212
TCACCCAAGTGGTGCAACTATTCTCTATGCACTGCCTACAGGGGGCATTGTGACATATCTCTGCACTGA
>Pan_troglodytes~GCF_000001515.7_Pan_tro_3.0|NW_015975538.1_9058-9126_4213
TCACCCAGGTGATGCAACTCTTATCTATGCTCTGCCTACAGAGGACATTGAGACATATCTCTGCACTGA
>Pan_troglodytes~GCF_000001515.7_Pan_tro_3.0|NW_015975538.1_9196-9263_4214
TCAACTAGGTGGTGTAACTCTTGTCTAGGCTCTGCCTACA-GGGGCGTTTTCACATATCCCTGAACTGA
>Pan_troglodytes~GCF_000001515.7_Pan_tro_3.0|NW_015975538.1_9264-9331_4215
TCACGCAGGTGATTCAACTCTTTTCTAGGAACTTGCTACA-GGGGGATTGTGAAATATCACTGCACTGA
>Pan_troglodytes~GCF_000001515.7_Pan_tro_3.0|NW_015975538.1_9332-9399_4216
TCACCTAGGTCATGTATCTATTGTCTAGGCTCTGCCTACA-GTGGCATTGTTACGTATCTCTGCACTGA
>Pan_troglodytes~GCF_000001515.7_Pan_tro_3.0|NW_015975538.1_9400-9467_4217
TCACGCAGGTGATGTACCACTTGTCAAGGCTCTGCCTACA-GGGACATTGCGATGTATCTCTGCACTGA
>Pan_troglodytes~GCF_000001515.7_Pan_tro_3.0|NW_015975538.1_9670-9738_4218
TCACCCAAGTGATGTAACTATTT-TCTAGGCTTTGCCTACAGGGGGCTTTGTGACATACCTTTGCACTGA
>Pan_troglodytes~GCF_000001515.7_Pan_tro_3.0|NW_015975538.1_9989-10056_4219
TCACCCAGTTGATGGGACTCTTTTCTAGGCTCTGCCTACA-GGGGCTTTGTGACATATCTCTGCAGTGA
>Pan_troglodytes~GCF_000001515.7_Pan_tro_3.0|NW_015975538.1_10058-10124_4220
CACGCAGGTGATGTAACGCTTGTCTATATCT-GCCTACTGGCGGCATTATGGCATATTTCTGCACTGA
>Pan_troglodytes~GCF_000001515.7_Pan_tro_3.0|NW_015975538.1_10125-10191_4221
TCACCCAGGTGATGGACTCTT-GTCTTGGATCTGCCTAT-GGGGGCATAGTGACATATCTCTGCACTGA
>Pan_troglodytes~GCF_000001515.7_Pan_tro_3.0|NW_015975538.1_10260-10328_4222
TCACCCAAGTGATGTAACAATTTTCTGGGATTTTTCTACAGGGGACTTTGTGATATATCTTTGCACTGA
>Pan_troglodytes~GCF_000001515.7_Pan_tro_3.0|NW_015975538.1_10331-10396_4223
ACCCAGGAGATGTAACTCTTGTCTAGGCTCTGCCTACA-GGGGCTTTGTGACTTATTTCTGCACTGA
>Pan_troglodytes~GCF_000001515.7_Pan_tro_3.0|NW_015975538.1_10397-10463_4224
TCACCCAGGTGATGTAACTCTTATGTAGTCTCTGCCT--AAGGGGCTTTGTGACGTATTTCTGCACTGA
>Pan_troglodytes~GCF_000001515.7_Pan_tro_3.0|NW_015975538.1_10602-10670_4225
TCACCCAGGTGATGGGACTCTTCTCTATCCTCTGCCTAGAGGGGGATTTGTGACATAACTCTGCACTGA
>Pan_troglodytes~GCF_000001515.7_Pan_tro_3.0|NW_015975538.1_10671-10739_4226
TCACTCAGGTGATGGAAGTCTTGTCTAGGCTCTGTCTACAGAG-AT-TTGTGTGATATATCACTGCACTGA
>Pan_troglodytes~GCF_000001515.7_Pan_tro_3.0|NW_015975538.1_10814-10876_4227
GAGGTGATGCAACTCTTGTCTAGGCACTGCCTACAGGGGACATTGGTACATATGT-TGCACTGA
>Pan_troglodytes~GCF_000001515.7_Pan_tro_3.0|NW_015975538.1_11216-11282_4228
TCACCCAGGTGATGTAACCCTTGTCTAAGCTCTGCCTACA-GGGGCATTGTGACAGATCACTCCACTG
>Pan_troglodytes~GCF_000001515.7_Pan_tro_3.0|NW_015975538.1_11284-11352_4229
TCACCCAGGGGCTGTAAAAATTGTCTGGGCTTTGCCTACTGGGGGCTTTGTGATATACATTTCCACTGA
>Pan_troglodytes~GCF_000001515.7_Pan_tro_3.0|NW_015975538.1_11557-11624_4230
TCACCTAAGTGATGTAACCCTTGTCTAGGTTCAG-CATACTGGGGAT-TTCTGACATACCTATGCACTGA
>Pan_troglodytes~GCF_000001515.7_Pan_tro_3.0|NW_015975538.1_11625-11693_4231
TCACCGAGGCGAGGTAAATCATTTCCAGGCTTTTTGTACAGGGGACATTGTGATATATCTCTGCACTGA
>Pan_troglodytes~GCF_000001515.7_Pan_tro_3.0|NW_015975538.1_11694-11762_4232
TCACCCAAATGATGCAAATCTTCTCTAGGCTCCGCAGGGAGGGGGCGTTGTGACATATTTCTGAACTGA
>Pan_troglodytes~GCF_000001515.7_Pan_tro_3.0|NW_015975538.1_14274-14341_4233
TCAACAAAGTGATGTAACTCTTGTCTACGATCTGCCTACA-GGGTCTTTGTGACATATCTCTTCGCTGA
>Pan_troglodytes~GCF_000001515.7_Pan_tro_3.0|NW_015975538.1_14410-14477_4234
TCACCTAGGTGATGTAACTCTTGTGTTGGATCTGCCTAT-GGGGGCATTGTGACATATTTCTGCACTGA
>Pan_troglodytes~GCF_000001515.7_Pan_tro_3.0|NW_015975538.1_14478-14545_4235
TCACCCAGGAGATGTAACTCGTGTCTAGGCTTGGCCTACA-GGGGCTTTGGGCCATATTTCTGCACTGA
>Pan_troglodytes~GCF_000001515.7_Pan_tro_3.0|NW_015975538.1_14546-14613_4236
TCACCCAGGTGATGTAACTCTTGTTTAGGCTCTGAATACA-GGGGCTTTGCGACCTATTTCTGCACTGA
>Pan_troglodytes~GCF_000001515.7_Pan_tro_3.0|NW_015975538.1_14614-14681_4237
TCACCCAGGTGATGTAACATTTACCTAGGCTCTGCCTACA-GGGGCGTTTTGACATAGCTCTGCACAGA
>Pan_troglodytes~GCF_000001515.7_Pan_tro_3.0|NW_015975538.1_14682-14750_4238
TCACCTAGGTTATGTAACTCTTGTCCACTCTCTGCCTACAGGGGGCATTGTAAAATATCCCTGCACTGA
>Pan_troglodytes~GCF_000001515.7_Pan_tro_3.0|NW_015975538.1_14751-14819_4239
TCACCCAGGTGATGGGACTCTTCTCTATACTCTGCCTAGAGGGGGATTTGTGAGATATCTCTGCACTGA
>Pan_troglodytes~GCF_000001515.7_Pan_tro_3.0|NW_015975538.1_14888-14956_4240
TCACCCAGGTGATGTAACTCTTGTCTAGGATCTGTCTACAGGGATTTGTGTGACATATCACTGCACTGA
>Pan_troglodytes~GCF_000001515.7_Pan_tro_3.0|NW_015975538.1_14957-15025_4241
TCACCTAGGTGATGTAATCCTTGTATGTGCTTTGCCTACAGAAGGCTTTGTGTCATATCTATGCACTGA
>Pan_troglodytes~GCF_000001515.7_Pan_tro_3.0|NW_015975538.1_15501-15571_4242
TCACCCAGGTGATGTAATAATTGTCTGGGCTTTGCCTACAGGGGCCTTTGTGATATATACATTTCCACTGA
>Pan_troglodytes~GCF_000001515.7_Pan_tro_3.0|NW_015975648.1_789-857_4243
TCACCCAGGTGACAAGCCCGT-GTTTGTGATCGTCCTA-AGGGGGCATTGTGACATCATAAGTCTGCACTG
>Pan_troglodytes~GCF_000001515.7_Pan_tro_3.0|NW_015975648.1_13442-13509_4244
CACCCAGGTGAGAAACACTT-GTCTTTGATCAGCCTA-AGGGGGCATTGTGACATCATAAGTCTGCACTG
>Pan_troglodytes~GCF_000001515.7_Pan_tro_3.0|NW_015975648.1_13792-13859_4245
CACCCAGGTGACAGGCCC-TCGTTTGTGATCTGCCTA-AGGGGGCATTGTGACATCATAAGTCTGCACTG
>Pan_troglodytes~GCF_000001515.7_Pan_tro_3.0|NW_015975648.1_15607-15674_4246
CACCTAGGTGAGAAACACTT-GTCTTTGATCAGCCTA-AGGGGGCATTGTGACATCATAAGTCTGCACTG
>Pan_troglodytes~GCF_000001515.7_Pan_tro_3.0|NW_015975648.1_15887-15954_4247
CACCCAGGTGACAGGCCCT-CGTTAGCGATCCCCCTA-AGGGGGCATTGTGACATCATAAGTCTGCACTG
>Pan_troglodytes~GCF_000001515.7_Pan_tro_3.0|NW_015975665.1_7776-7844_4248
TCACCCAGGTGACA-GATCCTTATCTGTGATCTGCCTA-AGGGGGCATTGTGATATCATAACTCTGCACTG
>Pan_troglodytes~GCF_000001515.7_Pan_tro_3.0|NW_015975665.1_18705-18772_4249
CACCCAGGGGACAGGCCCTT-GTCTCTGATCTGCCTA-AGGGGGCATTGTGACATCACAACTCTGCACTG
>Pan_troglodytes~GCF_000001515.7_Pan_tro_3.0|NW_015975665.1_19264-19331_4250
CACCCTGGTGACATGC-CCTTGACACTGATCTGGCTA-AGGGGGCATTGTGACATCATAAATCTGCACTG
>Pan_troglodytes~GCF_000001515.7_Pan_tro_3.0|NW_015975665.1_20030-20098_4251
TCACCCAGGTGACA-GACCCTGGTCTTTGATCTGCCTA-AGGGGGCATTGTGATATCATAACTCTGCACTG
>Pan_troglodytes~GCF_000001515.7_Pan_tro_3.0|NW_015975665.1_20099-20168_4252
TCACCCAGGTGACA-GACCCTTTTGTGTGATCTGCCTA-AGGGGGCATTGTGATATCATAACTCTGCATTGA
>Pan_troglodytes~GCF_000001515.7_Pan_tro_3.0|NW_015975665.1_22265-22333_4253
TCACCCAGGTTACAGACTCTT-GTGTGTGCTCTGCCTA-AGAGGGCATTGTGACATCATAAATCTGCACTG
>Pan_troglodytes~GCF_000001515.7_Pan_tro_3.0|NW_015975675.1_10923-10982_4254
GGTGACAGACCCTTT-TCTGTGATCTGCCTG-AGGGGGCATTGTGACATCACAACTCTGCAC
>Pan_troglodytes~GCF_000001515.7_Pan_tro_3.0|NW_015975675.1_12469-12531_4255
CAGGTGACAGGCCCTT-GTCTGAGATCTGCCTA-A-GGGGCATTGTGACATCATAAATCTGCACTG
>Pan_troglodytes~GCF_000001515.7_Pan_tro_3.0|NW_015975675.1_12958-13025_4256
TCACCCAGGAGACACGCCCTT-GTCTTTGATCTGCCTA-AGGGGGCATTGTGACATCATAAGTCTGCACT
>Pan_troglodytes~GCF_000001515.7_Pan_tro_3.0|NW_015975675.1_13792-13859_4257
CACACAGGCGACAGTCCCTT-GTCTGTGGCCTGCCTA-AGGGGGCATTGTGACATCACAACTCTGCACTG
>Pan_troglodytes~GCF_000001515.7_Pan_tro_3.0|NW_015975719.1_2954-3022_4258
TCACTCAGGTGACAGACCCTT-GTCTGTGATCTGCCTA-AGGGGGCATTGTGACATCACAACTCTGCACTG
>Pan_troglodytes~GCF_000001515.7_Pan_tro_3.0|NW_015975719.1_4004-4072_4259
TCACCCAGGTTACA-GACCCTTTTCTGTGATGTGCC-AAAGGGGGCATTGTGATATCATAACTCTGCACTG
>Pan_troglodytes~GCF_000001515.7_Pan_tro_3.0|NW_015975719.1_5473-5541_4260
TCACCCGGATGAAAGACCCTT-GACTTTGATCCACCGA-AGGGGGCATTGTGACATCACAACTCTGCACTG
>Pan_troglodytes~GCF_000001515.7_Pan_tro_3.0|NW_015975719.1_7568-7633_4261
TCACCCAGATGACA-GGCACTTGTCTGTGATCTGCGTA-AGGGGGCATTGTGACTTCATAACTCTGCA
>Pan_troglodytes~GCF_000001515.7_Pan_tro_3.0|NW_015975719.1_9808-9871_4262
CCTGGTGACCGGCCCTT-GTCTTTGATCTACCTA-AGTGGGCATTGTGACATCATAAGTCTGCACT
>Pan_troglodytes~GCF_000001515.7_Pan_tro_3.0|NW_015975719.1_10713-10781_4263
TCACACAGTTGACA-GGCCCTTGTCTGTGATCTGCCT-GAGGGGGCATTGTGATATCATAACTCTGCACTG
>Pan_troglodytes~GCF_000001515.7_Pan_tro_3.0|NW_015975719.1_20340-20407_4264
TCACCCAGGTGACAGGCTCTT-GTCTGTGATCTGCCTA-AGGGGGCATTGTGACATCATAAGTCTGCACT
>Pan_troglodytes~GCF_000001515.7_Pan_tro_3.0|NW_015975719.1_20759-20826_4265
TCACCCTGGTGACAGGCTG-TTGACTGTTATCTACCTA-A-GGGGCATTGTGACATCATAAATCTGCACTG
>Pan_troglodytes~GCF_000001515.7_Pan_tro_3.0|NW_015975719.1_23351-23418_4266
CACGCAGGTTACAGGGCCTT-GTCTGTGTTCTGCCTA-AGAGGGCATTGTGACATCATAAGTCTGCACTG
>Pan_troglodytes~GCF_000001515.7_Pan_tro_3.0|NW_015975719.1_23630-23698_4267
TCACACAGTTGACA-GGCCCTTGTCTGTGATCTGCCT-GAGGGGGCATTGTGATATCATAACTCTGCACTG
>Pan_troglodytes~GCF_000001515.7_Pan_tro_3.0|NW_015975719.1_24190-24254_4268
TCACCCAGGTGACTGGCCCTT-GTCTGTGATCTGCCTA-AGGGGGCATTGTGACATCATAAGTCTGC
>Pan_troglodytes~GCF_000001515.7_Pan_tro_3.0|NW_015975719.1_25171-25237_4269
ACCCAGGTCACAG-GCCTTTGTCTGTTATCTGCCT-GAGGGGGCATTGTGACATCATAAGTCTGCACTG
>Pan_troglodytes~GCF_000001515.7_Pan_tro_3.0|NW_015975719.1_30198-30254_4270
TCACCCAGGTGA-CAAACCCTTGTCTAGGATCTGCCTAAAGGGG-CATTGTGACAT-CAT
>Pan_troglodytes~GCF_000001515.7_Pan_tro_3.0|NW_015975742.1_7904-7971_4271
CACCAAGGTGATGTAACTCTTGTCTAGACTTTGCCTACATGGAGTCATTGTGACATATCTGTGCACTG
>Pan_troglodytes~GCF_000001515.7_Pan_tro_3.0|NW_015975794.1_2304-2372_4272
TCACCCAGGTGACAGACCC-TAGTCTGTGATCTGCCTA-AGGGGGCATTGTGACATCATAAATCTGCACTG
>Pan_troglodytes~GCF_000001515.7_Pan_tro_3.0|NW_015975794.1_3354-3422_4273
TCACCCAGGTGACA-GACCCTTGCCTGTGATCTGCCT-CAGGGGGCATTGTGATATCATAACTCTGCACTG
>Pan_troglodytes~GCF_000001515.7_Pan_tro_3.0|NW_015975794.1_3653-3721_4274
TCACCCAGGTGACA-GACCCTTGCCTGTGATCTGCCT-CAGGGGGCATTGTGATATCATAACTCTGCACTG
>Pan_troglodytes~GCF_000001515.7_Pan_tro_3.0|NW_015975794.1_3864-3929_4275
CACGCAGGTGACAGGCCCTT-GCTTGTGATCTGCCTA-AGGGGGCATTGTGACATCATAAGTCTGCAC
>Pan_troglodytes~GCF_000001515.7_Pan_tro_3.0|NW_015975794.1_5685-5753_4276
TCACCCAGGTGACA-GGCCCTTGTCTGTGATCACCCTA-AGGTGGCATTGTGATATCATAACTCTGCACTG
>Pan_troglodytes~GCF_000001515.7_Pan_tro_3.0|NW_015975813.1_4223-4289_4277
TCACCCACGTGACA-AGCCCTTGTCTGTGATCTGCCTA---GGGGCATTGTGACTTCATAACTCTGCACTG
>Pan_troglodytes~GCF_000001515.7_Pan_tro_3.0|NW_015975813.1_5849-5921_4278
TCACCCAGGTGACT-GGCCCTTGTCTTAGGTGATCTGGCTAAAGGGGGCATTGTGATATCATAACTCTGCACTG
>Pan_troglodytes~GCF_000001515.7_Pan_tro_3.0|NW_015975813.1_10546-10614_4279
TCACCCAGGTGACA-GGCCCTTGTCTCTGATCTGCGTA-TGGTGGCATTGTGATATCATAACTCTGCACTG
>Pan_troglodytes~GCF_000001515.7_Pan_tro_3.0|NW_015975813.1_11456-11523_4280
CACCCAGGTGACAGGCCCTTG-TCGGTGATCTGTCTA-AGGGGGCATTGTGACATCATACCTCTGCACTG
>Pan_troglodytes~GCF_000001515.7_Pan_tro_3.0|NW_015975813.1_17963-18031_4281
TCACCCAGGTGACA-GGCCCTTGTCTGTGATCTGCGTA-AGGTGGCATTGTGATATCATAACTCTGCACTG
>Pan_troglodytes~GCF_000001515.7_Pan_tro_3.0|NW_015975854.1_37050-37117_4282
TCAACAAAGTGATGTAACACTTGCCTAGGCTCTGCCTACA-GGGGCTTTGAGACATTTCTCTGCACTGA
>Pan_troglodytes~GCF_000001515.7_Pan_tro_3.0|NW_015975854.1_37118-37185_4283
TCACCCAGGTGATGGGACTTTTGACTAGGCTGTGCTTAT-GGGGGCATTGTGACATATCTCTACACTGA
>Pan_troglodytes~GCF_000001515.7_Pan_tro_3.0|NW_015975854.1_37186-37253_4284
TCACCCAGGTGATGTAACTCTTGTGTTGGATCTGCCTA-TGGAGGAATTGTGACATATTTCTGCACTGA
>Pan_troglodytes~GCF_000001515.7_Pan_tro_3.0|NW_015975854.1_37254-37321_4285
TCTCCCAGGTGATGGGACTCTTGTCTAGGCTGTGTGGAT-GGGGGCTTTGTGACATATCTCTACACTGA
>Pan_troglodytes~GCF_000001515.7_Pan_tro_3.0|NW_015975854.1_37322-37389_4286
TCACCCAGGTGACGTAAATCTTGTGTTGGATCTGCCTAT-GGGGGCATTGTAACGTATCTCTACACTGA
>Pan_troglodytes~GCF_000001515.7_Pan_tro_3.0|NW_015975854.1_37390-37457_4287
TCACCCAGGTAATGTAAGTCTTGTGTTGGATCTGCCTAT-GGGGTCATTGTGACATATTTCTGCACTGA
>Pan_troglodytes~GCF_000001515.7_Pan_tro_3.0|NW_015975854.1_37458-37525_4288
TCACCCAGGTGATGGGACTCTTTTCTAGGCTCTGTGTATG-GGGGCTTTGTGAAGTATCTCCGCACTGA
>Pan_troglodytes~GCF_000001515.7_Pan_tro_3.0|NW_015975924.1_2060-2126_4289
TCACACAGGTGACA-GCCCCT--TGTGTGATCTGCCT-GAGGGGGCATTGTGACATCATACCTCTGAACTG
>Pan_troglodytes~GCF_000001515.7_Pan_tro_3.0|NW_015975924.1_3527-3595_4290
TCACCCAGGTGACAGGCCACT-GTCTGTGATCTGCGTA-TGGGGGCATTGTGACATCATAAGTCTGCACTG
>Pan_troglodytes~GCF_000001515.7_Pan_tro_3.0|NW_015975924.1_4716-4784_4291
TCACCCAGGAGACAGGCCCTT-GTCTGTGATCTGCCTA-AGGGGGCATTGTGACATCACAACTCTGCACTG
>Pan_troglodytes~GCF_000001515.7_Pan_tro_3.0|NW_015975924.1_5555-5621_4292
ACCCAGGAGACAGGCCCTT-GTCTGTGATCTGCCTA-AGGGGGCATTGTGACATCACAACTCTGCACTG
>Pan_troglodytes~GCF_000001515.7_Pan_tro_3.0|NW_015975924.1_6395-6462_4293
TCACCCAGGTGTC-GGGCCCTTGTCTGTGATCTGCCTA-AGGGGGCATTGTGACATCATAAATCTGCACT
>Pan_troglodytes~GCF_000001515.7_Pan_tro_3.0|NW_015975924.1_6604-6671_4294
TCACCCAGGTGACAGG-CCCTTGTCTGTGATCTGCCTA-A-GGGGCATTGTGACATCACAAATCTGCACTG
>Pan_troglodytes~GCF_000001515.7_Pan_tro_3.0|NW_015975924.1_8557-8624_4295
TCACACAGGTGACAGGTCCTT-GTCTGTGATCTGCCTAT-GGGGGCATTGTGACATCATAAGTCTGCACT
>Pan_troglodytes~GCF_000001515.7_Pan_tro_3.0|NW_015975924.1_8906-8973_4296
TCACACAGGTGACA-GGCCCTTGTGTGTGATCCGCCT-GAGCGGGCATTGTGATATCATAACTCTGCACT
>Pan_troglodytes~GCF_000001515.7_Pan_tro_3.0|NW_015975924.1_13034-13097_4297
ACCCAGGTGAGA-GGCCCTTGTCTGTGATCTGCCTA-AGGGGGCATTGTGACTTCATAACTCTGCA
>Pan_troglodytes~GCF_000001515.7_Pan_tro_3.0|NW_015975924.1_14079-14147_4298
TCACACAGGTGACAGGCCCTT-GTGTGTGATCTGCCT-GAGGGGGCATTGTGACATCACAACTCTGCACTG
>Pan_troglodytes~GCF_000001515.7_Pan_tro_3.0|NW_015975924.1_15588-15655_4299
TCACACAGCTGACAGGCCCTT-GGGTGTGGTCTGCCT-GAGGGGGCATTGTGACATCATAAATCTGCACT
>Pan_troglodytes~GCF_000001515.7_Pan_tro_3.0|NW_015975924.1_16849-16914_4300
TCACCCAGGTGACAAGA-CCTTGTCTGTGATCTGCCTA-AGGGGGCATTGTGACATCATAAATCTGCA
>Pan_troglodytes~GCF_000001515.7_Pan_tro_3.0|NW_015975924.1_17753-17820_4301
TCACCCAGTTGACAGGCCC-TGGTCTGTGATCTGCC-AAAGGGGGCATTGTGACATCATAAGTCTGCACT
>Pan_troglodytes~GCF_000001515.7_Pan_tro_3.0|NW_015975924.1_17960-18027_4302
TCACCCAGGTGACAGGCCCTT-GCCTGTGACCTGCCTA-AGGGGGCATTGTGACATCATAAGTCTGCACT
>Pan_troglodytes~GCF_000001515.7_Pan_tro_3.0|NW_015975924.1_22805-22872_4303
TCACCCAGGTGACAGGGCCTT-GTCTGTGGTCTGC-TA-AGGGGGCATTGTGACATCATAAGTCTGCACTG
>Pan_troglodytes~GCF_000001515.7_Pan_tro_3.0|NW_015975924.1_23084-23151_4304
TCACCCAGGTGACAGGGCATT-GTCTGTGATCTGC-TA-TGGGGGCATTGTGACATCATAAGTCTGCACTG
>Pan_troglodytes~GCF_000001515.7_Pan_tro_3.0|NW_015975953.1_1434-1502_4305
TCACCCATGTGA-GAGACCCTTGTCTGTGAACTCCCTA-AGGGGGCATTGTGACATCATAAATCTGCACTG
>Pan_troglodytes~GCF_000001515.7_Pan_tro_3.0|NW_015975953.1_1644-1711_4306
TCACCTAGGTGACAGAACCTT-GTCTGTGATCTGCCTA-AGGGGGCATTGTGACATCATACCTCTGCACT
>Pan_troglodytes~GCF_000001515.7_Pan_tro_3.0|NW_015975953.1_2555-2622_4307
TCACCCATGAGAC-AGACTCTTGTGTGTGAACTCCCTA-A-GGGGCATTGTGACATCATAAATCTGCACTG
>Pan_troglodytes~GCF_000001515.7_Pan_tro_3.0|NW_015975953.1_2694-2757_4308
CAGGTGACAGACCCTT-GTCTGTGATCTGCCTA-AGGGGGCATTGTGACATCATAAGTCTGCACTG
>Pan_troglodytes~GCF_000001515.7_Pan_tro_3.0|NW_015975953.1_3044-3105_4309
AGGTGACAGA-CCTT-TTCTGTGATCGGCCTA-ACGGGGCATTGTGACATCATAAATCTGCACTG
>Pan_troglodytes~GCF_000001515.7_Pan_tro_3.0|NW_015975953.1_3884-3949_4310
ACCCAGGTGACAGACCCTT-GTCTGTGATCTGCCTA-AGCGGGCATTGTGACATAATAATTCTGCACT
>Pan_troglodytes~GCF_000001515.7_Pan_tro_3.0|NW_015975953.1_4095-4160_4311
TCACCCAGGTGACA-TGCCCTTGTCTGTGATCTTCCTA-AGGGGGCATTGTGACATCATAAACTTGCA
>Pan_troglodytes~GCF_000001515.7_Pan_tro_3.0|NW_015975953.1_5770-5836_4312
CACCCACGTGACA-GGCCCTTTTCTGTGATCTGCTGA-A-GGGGCATTGTGACTTCATAACTCTGCACTG
>Pan_troglodytes~GCF_000001515.7_Pan_tro_3.0|NW_015975953.1_6189-6256_4313
TCACCCAGGTGACAGGCCCAT-GTCTGTGATCTGCCTA-AGGGGGCATTGTGACATCATAAGTCTGCACT
>Pan_troglodytes~GCF_000001515.7_Pan_tro_3.0|NW_015975953.1_8212-8280_4314
TCACCCAGGTGACACACCCTT-GTCTTTGATCTGCCTA-AGGGGGCATTGTGACATCATAAGTCTGCACTG
>Pan_troglodytes~GCF_000001515.7_Pan_tro_3.0|NW_015975953.1_8423-8488_4315
CCCAGGTGACAGACCC-TGGTCTGTGATCTGCCTA-AGGGGGCATTGTGACATCATAATTTTGCACTG
>Pan_troglodytes~GCF_000001515.7_Pan_tro_3.0|NW_015975953.1_9398-9465_4316
CACACACGTGACA-GGCCCTTGTATGTGATCTGCCTA-AGGGGGCATTGTGATATCATAACTCTGCACTG
>Pan_troglodytes~GCF_000001515.7_Pan_tro_3.0|NW_015975997.1_976-1043_4317
TCAACAATGTGATGTAACCCTTGTCTAGGCTCTGCCTACA-GGGGCTTTGTGAAATATCTCTGCAATGA
>Pan_troglodytes~GCF_000001515.7_Pan_tro_3.0|NW_015975997.1_1044-1111_4318
TCACCAAGGTGATGGGACTTTTGTCTAGGCTCTGCCTA-TGGGGGCATTGCGACATATCTCTACACTGA
>Pan_troglodytes~GCF_000001515.7_Pan_tro_3.0|NW_015975997.1_1314-1382_4319
TCACCAAGGTGATGTAACACTTGTCCAAGCTCTGCCTACATGAGGCCTTGTGACATATCTCTGCACTGA
>Pan_troglodytes~GCF_000001515.7_Pan_tro_3.0|NW_015975997.1_1383-1450_4320
TCACCCAGGTGATTTAACTCTAGTCTAAGCTCTGCCTA-AAGGGTCATTGTGACAGATCTGTGCACTGA
>Pan_troglodytes~GCF_000001515.7_Pan_tro_3.0|NW_015975997.1_1451-1517_4321
TCACTCAGGTGATGTAACTATTGTCTAGGCTCTGCTTA-AAGGGGCCTTGTCATATATCTCTGCACTG
>Pan_troglodytes~GCF_000001515.7_Pan_tro_3.0|NW_015975997.1_1519-1587_4322
TCACCCAGGTGATGTAACTCTGGCCTAGGCTCTGCTTAAAGGGGGTATTGTGACATATCTCTGCCCTGA
>Pan_troglodytes~GCF_000001515.7_Pan_tro_3.0|NW_015975997.1_1662-1723_4323
AGGTGATGTAACTCTTGTCTAGGCTGTGCCCAGTGG-GGGATTGAGACATATCTCTGCACTGA
>Pan_troglodytes~GCF_000001515.7_Pan_tro_3.0|NW_015975997.1_1859-1927_4324
TCACCCAGGTGATATAACTCTTCTCTAGGATCTGCCTCCAGGGTGCTTTGTGACATATCCCTGCAATGA
>Pan_troglodytes~GCF_000001515.7_Pan_tro_3.0|NW_015975997.1_1996-2063_4325
TCACCTAGGTCATGTAACTCTTGTCTAGGCTCTGCCTACA-GTGGCATTTTGACATATCTCTGCACTGA
>Pan_troglodytes~GCF_000001515.7_Pan_tro_3.0|NW_015975997.1_2200-2266_4326
TCACCCAGGTGACG-AACTCTTGACTTGGATCTGCC-TATGGGGGCATTGTGACATATCTCTGCACTGA
>Pan_troglodytes~GCF_000001515.7_Pan_tro_3.0|NW_015975997.1_2335-2403_4327
TCACCCAAGTGATGTAACCATTGTCTATGCTTTGCCTACAGGGGGCTTTGTGACATACCTTTGCACTGA
>Pan_troglodytes~GCF_000001515.7_Pan_tro_3.0|NW_015975997.1_2537-2604_4328
TCACCTAGGTGATGTAACTCTTGTCTACCCTCAGCCC-AAGGGGGCATTGTGAAATATCTCTGCACTGA
>Pan_troglodytes~GCF_000001515.7_Pan_tro_3.0|NW_015975997.1_2605-2673_4329
TCACCCAGGTGATTGATCTCTTGTCTAGGATTTGCCTAGAGGGGGTATTGTGAAATATCTCTGTACTGA
>Pan_troglodytes~GCF_000001515.7_Pan_tro_3.0|NW_015975997.1_2742-2810_4330
TCACAAAGGTGATGTAACTCTTGCCTAGGGTTTGCCTACAGGGGACATTGTGACATATCTCTGCACTGA
>Pan_troglodytes~GCF_000001515.7_Pan_tro_3.0|NW_015975997.1_2811-2879_4331
TCACCCAGGTGATGTAACCATTTTGTAGTCTCTGCCTACAGAGGGCGTTGTGACATCACTCTGCACGGA
>Pan_troglodytes~GCF_000001515.7_Pan_tro_3.0|NW_015975997.1_2880-2947_4332
TCACCCGGGTTATGTAACTCTTGTCTAGGCTCTGCCTAC-GGGGGCATTGTGACTTATCTCTGCAGTGA
>Pan_troglodytes~GCF_000001515.7_Pan_tro_3.0|NW_015975997.1_2948-3015_4333
TCACCCAGGAGATGTGACTCTTGTCTAAGCTCTGCCTAGAGGGA-CATTGGGACCTATCTCTGCACTGA
>Pan_troglodytes~GCF_000001515.7_Pan_tro_3.0|NW_015975997.1_3221-3289_4334
TCACCGAGTTGATGCAACTCTTGTCTGGGATCTGCTTACAGGGGGCATTGGGACATATCTCTGCCCTGA
>Pan_troglodytes~GCF_000001515.7_Pan_tro_3.0|NW_015975997.1_3290-3358_4335
TCACCCAGGTGATGTAACTCTTGTCTAGGCTCTGCCTTCTGGAGACATTGTGACATATCTCGGCACTGA
>Pan_troglodytes~GCF_000001515.7_Pan_tro_3.0|NW_015975997.1_3427-3494_4336
TCACACAGCTGATGTAACCCTTGTCTAGGCTCTGGCTACAGGGATC-TTGTGACACATCTCTGCACTGA
>Pan_troglodytes~GCF_000001515.7_Pan_tro_3.0|NW_015975997.1_3495-3563_4337
TCACCCAGGTGATGTAACCCTTGTCTACGCTCTGCCAAAAGGGGGCATTGTGACATAACTCTGCACTGA
>Pan_troglodytes~GCF_000001515.7_Pan_tro_3.0|NW_015975997.1_3632-3699_4338
TCACGCAGGTGATGTAACTGTTGTCTGTAACT-GCCTACTGGTGGCATTGTGGCATATTTCTGCACCGA
>Pan_troglodytes~GCF_000001515.7_Pan_tro_3.0|NW_015975997.1_3700-3766_4339
TCACCCAGTTGATGGACTCTT-GTCTTGGATCTGCCTAT-GGGAGCATAGTGACATATCTCTGCACTGA
>Pan_troglodytes~GCF_000001515.7_Pan_tro_3.0|NW_015975997.1_3835-3903_4340
TCTCCCAGGTGTTGTAACAATTTTCTGAGATTTGTCTACAGGGGTCTTTGTGACATATCTTTGCACTGA
>Pan_troglodytes~GCF_000001515.7_Pan_tro_3.0|NW_015975997.1_4109-4177_4341
TCATCCAGGTGATGTTACTGTTGTCTAGGCTCCACCTACTTGGTTTATTGGGACGTATCTCTGCACTGA
>Pan_troglodytes~GCF_000001515.7_Pan_tro_3.0|NW_015975997.1_4178-4245_4342
TCACCCAGGTGATGTAACATTTATCTAGGCTCTGCC-AGATGGGGCATTTTGACACAGCTCTGCACAGA
>Pan_troglodytes~GCF_000001515.7_Pan_tro_3.0|NW_015975997.1_4246-4314_4343
TCACCTAGGTTATGTAACTCTTGTCCACTCTCTGCCTACAGGGGGCATTGTGAAATCTCTCTGCACTGA
>Pan_troglodytes~GCF_000001515.7_Pan_tro_3.0|NW_015975997.1_4384-4452_4344
TCACCCAGGTGATGGAAGTCTTGTCTAGGCTCTGTCTACAGGGATTTTTGCTACATATCACTGCACTGA
>Pan_troglodytes~GCF_000001515.7_Pan_tro_3.0|NW_015975997.1_4453-4521_4345
TCACTTAGGTGATGTTATCCTTGTATGGGCTTTGCCTACAGAAGGCTTTATGACATATCTCTGCACTGA
>Pan_troglodytes~GCF_000001515.7_Pan_tro_3.0|NW_015975997.1_4522-4589_4346
TCACCCAGGTGATGCAACACTGGTCTGAGCTCTGCCTA-AAGGGGCATTGTGACAGATCTCTGCACTGA
>Pan_troglodytes~GCF_000001515.7_Pan_tro_3.0|NW_015975997.1_4843-4911_4347
TCACCCAGGTGATGTAACTCTTGTCTAGGCTCTGCCTTCTGGAGACATTGTGACATATCTCGGCACTGA
>Pan_troglodytes~GCF_000001515.7_Pan_tro_3.0|NW_015975997.1_4912-4980_4348
TCACCGAGTTGATGCAACTCTTGTCTGGAATCTGCTTACAGGGGGCATTGGGACATATCTCTGCCCTGA
>Pan_troglodytes~GCF_000001515.7_Pan_tro_3.0|NW_015975997.1_5117-5185_4349
TCACCCAGGTGATGTAACTCTTTTCTAGGCTCTTCTTACAGGGGGTATTGTGAGATTTCTGTGCACTGA
>Pan_troglodytes~GCF_000001515.7_Pan_tro_3.0|NW_015975997.1_5255-5322_4350
TCACCCAGGAGATGTGACTCTTGTCTAAGCTCTGCCTAGAGGGA-CATTGGGACATATCTCTGCACTGA
>Pan_troglodytes~GCF_000001515.7_Pan_tro_3.0|NW_015975997.1_5323-5390_4351
TCACCCGGGTTATGTAACTCTTGTCTAGGCTCTGCCTAC-GGGGGCATTGTGACTTATCTCTGCAGTGA
>Pan_troglodytes~GCF_000001515.7_Pan_tro_3.0|NW_015975997.1_5391-5459_4352
TCACCCAGGTGATGTAACCATTTTGTAGCCTCTGTCTACAGAGGGCGTTGTGACATCACTCTGCACGGA
>Pan_troglodytes~GCF_000001515.7_Pan_tro_3.0|NW_015975997.1_5529-5597_4353
TCACAAAGGTGATGTAACTCTTGCCTAGGGTTTGCCTACAGGGGACATTGTGACATATCTCTGCACTGA
>Pan_troglodytes~GCF_000001515.7_Pan_tro_3.0|NW_015975997.1_5666-5734_4354
TCACCCAGGTGATTGAACTCTTGTCTAGGATTTGCCTAGAGGGGGTATTGTGAAATATCTCTGTACTGA
>Pan_troglodytes~GCF_000001515.7_Pan_tro_3.0|NW_015975997.1_5735-5802_4355
TCACCTAGGTGATGTAACTCTTGTCTACCCTCAGCCC-AAGGGGGCATTGTGAAATATCTCTGCACTGA
>Pan_troglodytes~GCF_000001515.7_Pan_tro_3.0|NW_015975997.1_5936-6004_4356
TCACCCAAGTGATGTAACCATTGTCTATGCTTTGCCTACAGGGGGCTTTGTGACATACCTTTGCACTGA
>Pan_troglodytes~GCF_000001515.7_Pan_tro_3.0|NW_015975997.1_6209-6276_4357
TCAACCAGGTGATGAAACTCTTTTCTAGGATCTGCCTACAGGGTGCTTTGTGACATGACTCTGCACTG
>Pan_troglodytes~GCF_000001515.7_Pan_tro_3.0|NW_015976066.1_1069-1131_4358
CAGGTGACAGACC-CTGGTCTTTGATCTGCCTA-A-GGGGCATTGTGACATCATAAATCTGCACTG
>Pan_troglodytes~GCF_000001515.7_Pan_tro_3.0|NW_015976066.1_2050-2115_4359
TCATCCAGGTGACAGGCCCTT-GTCTTTGATCTGCCTA-AGGGGGCATTGTGACATCATAAATCTGCA
>Pan_troglodytes~GCF_000001515.7_Pan_tro_3.0|NW_015976222.1_7738-7803_4360
ACCCAGGTGACA-GCCCCTTGTCTGTGATCTGCGTA-A-GTGGCATTGTGATATCATAACTCTGCACTG
>Pan_troglodytes~GCF_000001515.7_Pan_tro_3.0|NW_015976222.1_8645-8712_4361
CACCCAGGTGACAGGCCCTTG-TCGGTGATCTGTCTA-AGGGGGCATTGTGACATCATACCTCTGCACTG
>Pan_troglodytes~GCF_000001515.7_Pan_tro_3.0|NW_015976266.1_1246-1310_4362
TCACCCAGGTGACAGACCCTTT-TCAGTGATCTGCCTA-AGGGGGCATTGTGACATCACAACTCTGC
>Pan_troglodytes~GCF_000001515.7_Pan_tro_3.0|NW_015976266.1_1872-1937_4363
TCACCCAGGTGACAGGCCCTTT-TCTGTGATCTGCCTA-AGGGGGCATTGTGACATAACTCTGCACTG
>Pan_troglodytes~GCF_000001515.7_Pan_tro_3.0|NW_015976266.1_2498-2565_4364
CACCCTGGTGACATGC-TCTTGACACTGATCTGCCTA-AGGGGGCATTGTGACATCATAAATCTGCACTG
>Pan_troglodytes~GCF_000001515.7_Pan_tro_3.0|NW_015976266.1_4349-4416_4365
CACCCAGGTGACAGGCCCTT-GTCTCTGATCTGCCTA-AGGGGGCATTGTGACATCACAACTCTGCACTG
>Pan_troglodytes~GCF_000001515.7_Pan_tro_3.0|NW_015976266.1_6165-6230_4366
TCACGCAGGTTACAG-ACCCTTGTCTTGGATCTGCCTA-AGGGGGCATTGTGACATCACAAATCTGCA
>Pan_troglodytes~GCF_000001515.7_Pan_tro_3.0|NW_015976266.1_7198-7262_4367
CACCCAGGTGACATGCTGTT-GACACTGGTCTGCCTA-AGGGGGCATTGTGACATCATAAATCTGCA
>Pan_troglodytes~GCF_000001515.7_Pan_tro_3.0|NW_015976403.1_58-126_4368
TCACCCAGGTGAAGTAACTCCTGTCTAGGCTCCACCTTCAGGGGTTTTTGTGACGTATCTCTGCACTGA
>Pan_troglodytes~GCF_000001515.7_Pan_tro_3.0|NW_015976403.1_127-194_4369
TCACCCAGGTGATGTAACTCTTGTCTACACTCTGCCTACA-GGGGCATTTTAAAATATCACTGCACTGA
>Pan_troglodytes~GCF_000001515.7_Pan_tro_3.0|NW_015976403.1_264-326_4370
TCACCCAGGTGATGGAACTCTTCTCTACACTCTGCCTAGAGGGGGATTTGTGACATATCTCTG
>Pan_troglodytes~GCF_000001515.7_Pan_tro_3.0|NW_015976403.1_333-400_4371
TCATCCAGGTGATGGAAGTCTTGTCTAGGCTCTGTCTA-TGGGGTCATTGTTTCAAATATCTGCACTGA
>Pan_troglodytes~GCF_000001515.7_Pan_tro_3.0|NW_015976403.1_401-469_4372
TCCCCCAGGTGATGTACCTCTTTTCTAGGCTCTGTATACAGGGTTTTCTGGGACATATCACTGCACTGA
>Pan_troglodytes~GCF_000001515.7_Pan_tro_3.0|NW_015976403.1_470-538_4373
TCACCTAGGTTATGTAAGCCTTGTATGGGCTTTGCATACAGAAGGCTTTGTGACATATCTAGGCACTGA
>Pan_troglodytes~GCF_000001515.7_Pan_tro_3.0|NW_015976403.1_539-607_4374
TCTCTGAGGTTATGCAACTCTTGTCTAGGCACTGCCTACATGGGACATGGGTACATCTCTCTGCACTGA
>Pan_troglodytes~GCF_000001515.7_Pan_tro_3.0|NW_015976403.1_879-946_4375
TCGCCTAAGTGATGTAACCCTTGTCTAGGTTCAG-CCTACTGGGGAT-TTCTGACATACCTATGCACTGA
>Pan_troglodytes~GCF_000001515.7_Pan_tro_3.0|NW_015976403.1_1016-1084_4376
TCACCCAAATGAGGCAAATCTTCTCTAGGCTCCACAGGGAGGGGGCATTGTGACATATTTCTGAACTGA
>Pan_troglodytes~GCF_000001515.7_Pan_tro_3.0|NW_015976403.1_3910-3977_4377
TCAACAAAGTGATGTAACTCTTGTCTGGGCTCTGCCTACA-GGGGCTTCATGACGTATCTCTGCACTGA
>Pan_troglodytes~GCF_000001515.7_Pan_tro_3.0|NW_015976403.1_3978-4045_4378
TCACTCAAGTGATGGGACTTTTCTCTAGGCTCTGCCTAT-GGGGGCATTGTGACATATCTCTACACTGA
>Pan_troglodytes~GCF_000001515.7_Pan_tro_3.0|NW_015976403.1_4046-4113_4379
TCACCCAGGTGATGTAATACTTGTGTTGCATCTGCCTA-TGGGGGCATTGTGACATATTTCTGCACTGA
>Pan_troglodytes~GCF_000001515.7_Pan_tro_3.0|NW_015976403.1_4114-4181_4380
TCACCCAGGTGATGGGACCCTTGTCTAGGCTCTGTGTAT-GGGGGCTTTGTGACATATTTCTGCACTGA
>Pan_troglodytes~GCF_000001515.7_Pan_tro_3.0|NW_015976403.1_6105-6173_4381
TCACCGAGGTGATCTAAATCATTTCCAGGCTTTTTGTACAGGGGGCATTGTGATATATCTCTGCACTGA
>Pan_troglodytes~GCF_000001515.7_Pan_tro_3.0|NW_015976403.1_6174-6241_4382
TCACCTAAGTGATGTAACCCTTGTCTAGGTTCCGCCTAC-TGGGGATTTCTGACATACCTATGCACTGA
>Pan_troglodytes~GCF_000001515.7_Pan_tro_3.0|NW_015976403.1_6243-6303_4383
AGGTGATGTAACACTTTTCTAGGCTCTGTCTACACGGGAATTTTC--ACATATCTCTACACTG
>Pan_troglodytes~GCF_000001515.7_Pan_tro_3.0|NW_015976403.1_6446-6514_4384
TCACCCAGGTGATGTAACAATTGTCTGGGCTTTTCCTAAAGGGGGCTTTGTGATATACATTTCCAGTGA
>Pan_troglodytes~GCF_000001515.7_Pan_tro_3.0|NW_015976403.1_6583-6650_4385
TCACCCGGCTGATGTATCTCCTGTCTAGGTTCAGCCTACA-GGAGCGTTTTGACATATCTCTGCACTGA
>Pan_troglodytes~GCF_000001515.7_Pan_tro_3.0|NW_015976403.1_6651-6718_4386
TCACCCAGGTGATGTAACTCCTTTCTAGGTTCAGCCTACA-GGAGCGTTTTGACATATTTCTGCACTGA
>Pan_troglodytes~GCF_000001515.7_Pan_tro_3.0|NW_015976403.1_6719-6784_4387
ACCTAGGTGATGTAACACTTGTCTAGGCTCTGCCTAGA-CGGGAATTCTCACATATCTCTGCACTGA
>Pan_troglodytes~GCF_000001515.7_Pan_tro_3.0|NW_015976403.1_6787-6855_4388
TCACCCAGCAGAGGGAATTATTGTCTACGCTCTGCCTACAGGAGGCTTTATGACTTATACCTGCACTGA
>Pan_troglodytes~GCF_000001515.7_Pan_tro_3.0|NW_015976403.1_6856-6923_4389
TCAACCAAGTGATG-AATCTCTTCTCTAGGCTCTGCCTACA-GGGGCTTTGTGACACATCACTGCACTGA
>Pan_troglodytes~GCF_000001515.7_Pan_tro_3.0|NW_015976403.1_6991-7059_4390
TCTCTGAGGTGATGCAACTCTTGTCTAGGCACTGCCTACAGGGGACATTGGTACGTATCTCTGCACTGA
>Pan_troglodytes~GCF_000001515.7_Pan_tro_3.0|NW_015976403.1_7060-7128_4391
TCACCTAGGTGATGTAATCCTTGTATGGGCTTTGCCTACATAAGGCTTTTTGACATATCTATGTACTGA
>Pan_troglodytes~GCF_000001515.7_Pan_tro_3.0|NW_015976403.1_7129-7197_4392
TCACTCAGGTGATGTAACGCTCTTCTAGGCTCTGTCTACAGGGATTTTTGTGACATATCACTGCACTGA
>Pan_troglodytes~GCF_000001515.7_Pan_tro_3.0|NW_015976403.1_7198-7265_4393
TCACCCCGGTGATGGAAGTCTTGTCTAGGCTCTGTCTA-TGGGGGCATTGTGTCAAATATCTGCACTGA
>Pan_troglodytes~GCF_000001515.7_Pan_tro_3.0|NW_015976403.1_7266-7332_4394
ACCCAGGTGATGGGACTCTTCTCTATACTCTGCCTAGAGGGGGAGTTGTGACATATCTCTGCACTGA
>Pan_troglodytes~GCF_000001515.7_Pan_tro_3.0|NW_015976403.1_7335-7398_4395
CTAGGTGATGTAACTCTTGCTTACGCTCTGCCTGCAGGGG-CATTGTGAAATATCTCTGCACTGA
>Pan_troglodytes~GCF_000001515.7_Pan_tro_3.0|NW_015976403.1_7403-7471_4396
TCACCGAGGTGGTGTAACTC-TTGTCCAGGCTCTGTCTACAGGGGGCCTTGTGACATCTCTCTGCACTGA
>Pan_troglodytes~GCF_000001515.7_Pan_tro_3.0|NW_015976403.1_7539-7606_4397
TCACCCAGGTGATGGGACCCTTGTCTAGGCTCTGTGTAT-GGGGGCTTTGTGACATATTTCTGCACTGA
>Pan_troglodytes~GCF_000001515.7_Pan_tro_3.0|NW_015976403.1_7607-7674_4398
TCACCCAGGTGATGTAATACTTGTGTTGCATCTGCCTA-TGGGGGCATTGTGACATATTTCTGCACTGA
>Pan_troglodytes~GCF_000001515.7_Pan_tro_3.0|NW_015976403.1_7838-7905_4399
TCACCCAGGTGATGGGACCCTTGTCTAGGCTCTGTGTAT-GGGGGCTTTGTGACATATTTCTGCACTGA
>Pan_troglodytes~GCF_000001515.7_Pan_tro_3.0|NW_015976403.1_7906-7973_4400
TCACCCAGGTGATGTAATACTTGTGTTGCATCTGCCTA-TGGGGGCATTGTGACATATTTCTGCACTGA
>Pan_troglodytes~GCF_000001515.7_Pan_tro_3.0|NW_015976403.1_7974-8041_4401
TCACTCAAGTGATGGGACTTTTGTCTAGGCTCTGCCTAT-GGGGGCATTGTGACATATCTCTACACTGA
>Pan_troglodytes~GCF_000001515.7_Pan_tro_3.0|NW_015976403.1_8042-8109_4402
TCAACAAAGTGATGTAACACTTGTCTGGGCTCTGCCTACA-GGGGCTTCATGACGTATCTCTGCACTGA
>Pan_troglodytes~GCF_000001515.7_Pan_tro_3.0|NW_015976403.1_10935-11003_4403
TCACCCAAATGAGGCAAATCTTCTCTAGGCTCCACAGGGAGGGGGCATTGTGACATATTTCTGAACTGA
>Pan_troglodytes~GCF_000001515.7_Pan_tro_3.0|NW_015976403.1_11073-11140_4404
TCACCTAAGTGATGTAACCCTTGTCTAGGTTCAG-CCTACTGGGGAT-TTCTGACATACCTATGCACTGA
>Pan_troglodytes~GCF_000001515.7_Pan_tro_3.0|NW_015976403.1_11481-11549_4405
TCACCTAGGTTATGTAAGCCTTGTATGGGCTTTGCATACAGAAGGCTTTGTGACATATCTAGGCACTGA
>Pan_troglodytes~GCF_000001515.7_Pan_tro_3.0|NW_015976403.1_11550-11618_4406
TCCCCCAGGTGATGTACCTCTTTTCTAGGCTCTGTCTACAGGGATTTTTGGGACATATCACTGCACTGA
>Pan_troglodytes~GCF_000001515.7_Pan_tro_3.0|NW_015976403.1_11619-11686_4407
TCATCCAGGTGATGGAAGTCTTGTCTAGGCTCTGTCTA-TGGGGTCATTGTTTCAAATATCTGCACTGA
>Pan_troglodytes~GCF_000001515.7_Pan_tro_3.0|NW_015976403.1_11687-11755_4408
TCACCCAGGTGATGGAACTCTTCTCTACACTCTGCCTAGAGGGGGATTTGTGACATATCTCTGAACTGA
>Pan_troglodytes~GCF_000001515.7_Pan_tro_3.0|NW_015976403.1_11825-11892_4409
TCACCCAGGTGATGTATCATTTATCTAGGCTCTGCCTACA-GGGGTGTTTTGACATAGCTCTGCACAGA
>Pan_troglodytes~GCF_000001515.7_Pan_tro_3.0|NW_015976403.1_11893-11961_4410
TCACCCAGGTGAAGTAACTCCTGTCTAGGCTCCACCTTCAGGGGTTTTTGTGACGTATCTCTGCACTGA
>Pan_troglodytes~GCF_000001515.7_Pan_tro_3.0|NW_015976403.1_12031-12093_4411
CAGGTGATGTGACAATTTTCTGGGATTTGTCTACAGGGGGCTTTGTGACATATCTTTGCACTG
>Pan_troglodytes~GCF_000001515.7_Pan_tro_3.0|NW_015976403.1_12234-12301_4412
TCACGCAGATGATGTAACTCTTGTCTATATCT-GCCTACTGGTGGCATTGTGGCATATTTATGCACTGA
>Pan_troglodytes~GCF_000001515.7_Pan_tro_3.0|NW_015976403.1_12370-12438_4413
TCACTCAGGTGATGTAACCCTTGTCTAGGCTCTGCCCAAAGCGGTCATTGTGACATAAATCTGTACTGA
>Pan_troglodytes~GCF_000001515.7_Pan_tro_3.0|NW_015976403.1_12439-12506_4414
TCACACAGCTGATGTAACTCTTTTCTAGGCTCTGGCTACAGGGTG-CTTGTGACACATCTCTGCACTGA
>Pan_troglodytes~GCF_000001515.7_Pan_tro_3.0|NW_015976403.1_12574-12642_4415
TCACCCAGGTGATGTAACTCTTGTCTAGGCTTGGCCTACTGGAGACATTGTGACATGTCTCCGCACTGA
>Pan_troglodytes~GCF_000001515.7_Pan_tro_3.0|NW_015976403.1_12644-12711_4416
TCACTGAGGTGAAGCAAATCTTCTCTGGCATCTGCTTACTGGGGGCATTGTGACATATCTCTGCCCTG
>Pan_troglodytes~GCF_000001515.7_Pan_tro_3.0|NW_015976403.1_12712-12779_4417
TCACCGAGATGATGTAACTCTTGTATAGGCTTCACCGACA-AGGGCATTGAGACATATCTCTGCACTGA
>Pan_troglodytes~GCF_000001515.7_Pan_tro_3.0|NW_015976403.1_12780-12847_4418
TCACCCAGTTGATGTAACTCCTGTCTAGGCTCTGCCTACA-GGGGTATTTTCACATATCACTGCACTGA
>Pan_troglodytes~GCF_000001515.7_Pan_tro_3.0|NW_015976403.1_12848-12916_4419
TCACCCAGGTGATGTAACCCTTGTCTAGGCTCTGCTTACAGGGGATCTTGTGAGATATCTCTGCACTGA
>Pan_troglodytes~GCF_000001515.7_Pan_tro_3.0|NW_015976403.1_12917-12985_4420
TCTCCCAGGTGATGCAACTCTTCACTATGCTCTGCCTACAGGGGACATTGCGACATATCTCTACACTGA
>Pan_troglodytes~GCF_000001515.7_Pan_tro_3.0|NW_015976403.1_13123-13191_4421
TCACCTAGGTAATGTAACTCTTGTCTACCTTCTGCCCAAAGGGGGCATTGTGAAATATCTCTACACTGA
>Pan_troglodytes~GCF_000001515.7_Pan_tro_3.0|NW_015976403.1_13259-13324_4422
TCACCCAGGTGATGTAACTCATC--TAAGTTTTGCCTACA-GGAGCTTTGTGACATATCTCTGCACTGA
>Pan_troglodytes~GCF_000001515.7_Pan_tro_3.0|NW_015976403.1_13325-13392_4423
TCACCCAAGTGATGTAACCATTTTCTAGGCTTTGCCTACA-GGGGCTTTGTGACATACCTTTGCCCTGA
>Pan_troglodytes~GCF_000001515.7_Pan_tro_3.0|NW_015976412.1_2140-2193_4424
GGCCCTTGTCTGTGATCTGCTGA-A-GGGGCATTGTGACTTCATAACTCTGCACTG
>Pan_troglodytes~GCF_000001515.7_Pan_tro_3.0|NW_015976412.1_3117-3184_4425
CACCCCGGTGACAG-GCCTTTGTCTGTGATCTGACTA-AGGAGGCATTGTGACATCATAAGTCTGCACTG
>Pan_troglodytes~GCF_000001515.7_Pan_tro_3.0|NW_015976412.1_3740-3807_4426
CACCCTGGTGACAG-GCCTTTGTCTGTGATCTGACTA-AGGGGGCATTGTGACATCATAAGTCTGCACTG
>Pan_troglodytes~GCF_000001515.7_Pan_tro_3.0|NW_015976412.1_4859-4926_4427
TCACCCAGGTGA-AAGGCTCATGACTGTGATCTGCCTA-AGGGGGCATTGTGACTTCATAACTCTGCACT
>Pan_troglodytes~GCF_000001515.7_Pan_tro_3.0|NW_015976496.1_958-1025_4428
CACCCAGGCGGCAGGCCCTT-GTCTGTGATCTGCCTA-AGGGGGCATTGTGACATCATAAGTCTGCACTG
>Pan_troglodytes~GCF_000001515.7_Pan_tro_3.0|NW_015976496.1_3545-3613_4429
TCATGCAGGTGACAGACCCTT-GTCTGTGATCTGCCTA-ACGGGGCATTGTGACATCATAAATCTGCACTG
>Pan_troglodytes~GCF_000001515.7_Pan_tro_3.0|NW_015976496.1_5841-5909_4430
TCACCCAGGTGACAGACCCTT-GTCTGCGATCTGCTTA-AGGGGGCATTGTGACATCATACCTCTGCACTG
>Pan_troglodytes~GCF_000001515.7_Pan_tro_3.0|NW_015976496.1_6942-7008_4431
ACCCAGGTGACAGACCCTT-GTCTGTGATCAGCCTA-AGGGGGCATTGAGACATCATAAATCTGCACTG
>Pan_troglodytes~GCF_000001515.7_Pan_tro_3.0|NW_015976497.1_429-495_4432
CACCCAGGTGACAGGC-GCTTGTCTGTGATCTGCCTA-AGGGGGCATTGTGACATCATAAATCTGCACT
>Pan_troglodytes~GCF_000001515.7_Pan_tro_3.0|NW_015976497.1_2736-2803_4433
TCACCCAGGTGACAGGC-CCTTGACTGTGATCTGCCTA-A-GGGGCATTGTGACATCATAAATCTGCACTG
>Pan_troglodytes~GCF_000001515.7_Pan_tro_3.0|NW_015976497.1_2875-2942_4434
TCACCCAGGTGACAGGCCCTT-GTCGGTGAACTGCCTA-AGGGGGCATTGTGACATCATAAATCTGCACT
>Pan_troglodytes~GCF_000001515.7_Pan_tro_3.0|NW_015976498.1_1398-1466_4435
TCACCCAGCTGACAGGTCCTT-GTCTGTGATCTGCATA-AGGGGGCATTGTGACATCACAACTCTGCACTG
>Pan_troglodytes~GCF_000001515.7_Pan_tro_3.0|NW_015976498.1_2451-2516_4436
TCACCAAGCTGACACGCCCTT-TTCGGTGATCTGCCTA-AGGGGGCATTGTGACATCATACCTCTGCA
>Pan_troglodytes~GCF_000001515.7_Pan_tro_3.0|NW_015976498.1_2728-2796_4437
TCACCCAGGTGACAGGC-CCTTGTCTGTGATCTGCCTA-AGGGGGCATTGTGACATCATAAATCTGCACTG
>Pan_troglodytes~GCF_000001515.7_Pan_tro_3.0|NW_015976498.1_3288-3353_4438
CACCCAGGTGACAGACCC-TTGCCTCTGAACTGCCT-CAGGGGGCATTGTGACATCATAACTGCACTG
>Pan_troglodytes~GCF_000001515.7_Pan_tro_3.0|NW_015976602.1_262-329_4439
TCACCCAGGTGACAGGCCCTT-GTCTGTTATCTGCCTA-AGGGGGCATTGTGACATCATAAGTCTGCACT
>Pan_troglodytes~GCF_000001515.7_Pan_tro_3.0|NW_015976602.1_2076-2144_4440
TCACACAGGTGACAGACTCTT-GTGTGTGATCTGCCTA-CGGGGGCATTGTGACATCATAAATCTGCACTG
>Pan_troglodytes~GCF_000001515.7_Pan_tro_3.0|NW_015976602.1_3125-3193_4441
TCACACAGGTGACAGGCCCTT-GTGTGTGATCTGCCTA-AGGGGGCATTGTGACATCATAAATCTGCACTG
>Pan_troglodytes~GCF_000001515.7_Pan_tro_3.0|NW_015976602.1_6436-6502_4442
TCACACAAGTGACAGGACCTT-GTGTGTTATCTGCCTA-AGGGGGCATTGTGACATAATAATTCTGCAC
>Pan_troglodytes~GCF_000001515.7_Pan_tro_3.0|NW_015976602.1_6786-6851_4443
TCACACAGGTGACAGGCCGTT-GTGTGTGATCTGCCT-GAGGGGGCATTGTGACATCATAAGTCTGCA
>Pan_troglodytes~GCF_000001515.7_Pan_tro_3.0|NW_015976654.1_2777-2845_4444
TCACCAAGGTGATGTAACAATTTTCTGTGATTTGTCTACAGGGGGCTTTGTGACATATCTTCGCACTGA
>Pan_troglodytes~GCF_000001515.7_Pan_tro_3.0|NW_015976654.1_2846-2913_4445
TCACTCATGTGATGTAACGCTTGTCTAAGCTGCGCCTA-AAGGGGAATTGTGACAGATATCTCCACTGA
>Pan_troglodytes~GCF_000001515.7_Pan_tro_3.0|NW_015976654.1_2914-2978_4446
TCACCCAGGTGATGGACTC---GACTTGGATCTTCCTAT-GGGGGCATAGTGACATATCTCTGCACTGA
>Pan_troglodytes~GCF_000001515.7_Pan_tro_3.0|NW_015976658.1_38-104_4447
TCACCCAGGTGACA-GACCCTTGTCTGTGATCTGCCTA-AGGGGGCATTGTGACTTCATAACTCTGCAC
>Pan_troglodytes~GCF_000001515.7_Pan_tro_3.0|NW_015976658.1_458-526_4448
TCACCCTGGTGACAGACCGTT-GTCCGTGATCTGCCTA-AGGGGGCATTGTGACATCATAAGTCTGCACTG
>Pan_troglodytes~GCF_000001515.7_Pan_tro_3.0|NW_015976658.1_738-806_4449
TCACCGTGGTGAGAGAC-CCCTGTGTGTGATCTGCCT-GAGGGGGCATTGTGACATCATAAATCTGCACTG
>Pan_troglodytes~GCF_000001515.7_Pan_tro_3.0|NW_015976658.1_1652-1716_4450
CAGGTGACA-GACCCTTGTCTGTGATCTGCCTAT-GGGGGCATTGTGATATCATAACTCTGCACTGA
>Pan_troglodytes~GCF_000001515.7_Pan_tro_3.0|NW_015976658.1_2784-2849_4451
TCACCCTGGTGACA-GGCCCTTGACTGTGATCTGCGTA-A-GGGGCATTGTGACTTCATAACTCTGCAC
>Pan_troglodytes~GCF_000001515.7_Pan_tro_3.0|NW_015976658.1_4668-4735_4452
CACTCAGGTGAAAGACCCTT-GTTTCTGATCTGCCGA-AGGGGGCATTGTGACATCATAAGTCTGCACTG
>Pan_troglodytes~GCF_000001515.7_Pan_tro_3.0|NW_015976697.1_7-73_4453
ACCCAGGTGACA-GCCCTTTGTCTCTGATCTGCCTA-AGGGGGCATTGTGATATCATAACTCTGCACTG
>Pan_troglodytes~GCF_000001515.7_Pan_tro_3.0|NW_015976697.1_7134-7202_4454
TCACCCAGGTGACAGGCCCTT-GTCTGTGATCTGCCTA-AGGGGGCATTGTGACATCACAACTCTGCACTG
>Pan_troglodytes~GCF_000001515.7_Pan_tro_3.0|NW_015976697.1_8953-9019_4455
TCACCCAGGTGACAT-ACCCTTGTCTGTGATCTGCTTA-AGGGGGCATTGTGACATCATAAATCTGCAC
>Pan_troglodytes~GCF_000001515.7_Pan_tro_3.0|NW_015976849.1_55071-55137_4456
CAACAATGTGATTTAACCCTTCTCTAGGCTCTGCCTACA-GGGGCTTTGTGACATATCTCTGCACTGA
>Pan_troglodytes~GCF_000001515.7_Pan_tro_3.0|NW_015976849.1_55138-55205_4457
TCACCCAGGTGATGGGACTTTTGTCTGGGCTCTGCCTATA-TGTGCATTGTGACATATCTCTACACTGA
>Pan_troglodytes~GCF_000001515.7_Pan_tro_3.0|NW_015976849.1_55206-55273_4458
TCACCCCGGTGACGTAACTCTTGTGTTGGATCTTCCTAT-GGGGGCATTGTGACATATCTCTACACTGA
>Pan_troglodytes~GCF_000001515.7_Pan_tro_3.0|NW_015976849.1_55274-55341_4459
TCACCCAGGTAATGTAACTCTTGTGTTGGATCTGCCTAT-GGGGTCATTGTGACATATTTCTGCACTGA
>Pan_troglodytes~GCF_000001515.7_Pan_tro_3.0|NW_015976849.1_55477-55545_4460
TCACCGAGGTGATGTAACCCTTGACCAGGCGCTGCCTATAGGGGGCCTTGTGACATATCTCTGCACTGA
>Pan_troglodytes~GCF_000001515.7_Pan_tro_3.0|NW_015976849.1_55546-55614_4461
TCACCCAGGTGATGGGACTCTTCTATAGGCTCTGCCTACTGCGGGCATTGTCACATATTTCTGTACTGA
>Pan_troglodytes~GCF_000001515.7_Pan_tro_3.0|NW_015976849.1_55682-55749_4462
TCACCCAGGAGACGTAAGTCTGGTCTAAGCTCTGCCTA-AAGGGGCATTGTGACAGATCTCTGCACTGA
>Pan_troglodytes~GCF_000001515.7_Pan_tro_3.0|NW_015976849.1_55750-55817_4463
TCACTCAGGTGATGTAACTATTGTCTAGGCTCTGCATAAAGTTGCC-TTGTCACATATCTCTGCTCTGA
>Pan_troglodytes~GCF_000001515.7_Pan_tro_3.0|NW_015976849.1_55818-55886_4464
TCACCCAGGTGATGTAACACTTGTCTACGCTCTGCTTACAGGGGGTATTGTGACATATCTCTGCAATGA
>Pan_troglodytes~GCF_000001515.7_Pan_tro_3.0|NW_015976849.1_55887-55953_4465
TCACCTAAGTGATGTAACACTTGTGTAGGCTCTGCCTAC-GGGTGCATTTTGACATATCTCTGCACTG
>Pan_troglodytes~GCF_000001515.7_Pan_tro_3.0|NW_015976849.1_55957-56022_4466
ACCGAGGTGATGTAACTCTTGTCTAGGCTGTGACCACAGAGGG-ATTGAGACATATCTCTGCACTGA
>Pan_troglodytes~GCF_000001515.7_Pan_tro_3.0|NW_015976849.1_56091-56157_4467
TCTCCCAGGTGCTGTAACTTTAGTCTAGGCTCTGGCTACA--CCGCATTGTGACATATCACTGCACTGA
>Pan_troglodytes~GCF_000001515.7_Pan_tro_3.0|NW_015976849.1_56158-56225_4468
TCACCCAGGTGATATAATTCTTGTCTAGGATCTGCCTACAGGGGGC-TTGTGACATATCTCTGCACTGA
>Pan_troglodytes~GCF_000001515.7_Pan_tro_3.0|NW_015976849.1_56295-56362_4469
TCACCCAGATGATGTACCACTTGTCAAGGCTCTGCCTACA-GGGATATTGCGACGTATCTCTGCACTGA
>Pan_troglodytes~GCF_000001515.7_Pan_tro_3.0|NW_015976849.1_56363-56428_4470
TCACCTAGGACATGTAACTCTTGTCTAGGCTCTGCCTACAATGGA-ATTGTGATATATGCCTGCACT
>Pan_troglodytes~GCF_000001515.7_Pan_tro_3.0|NW_015976849.1_56431-56498_4471
TCATCCAAGCAATGTAACTCTTGTCTAGGATCTGCCTAAAGGGA-CTTTGTGACATAAATATGCACTGA
>Pan_troglodytes~GCF_000001515.7_Pan_tro_3.0|NW_015976849.1_56499-56566_4472
TCACCCAGGTGATGTAACTCCTGTCTAGGTGCAGCCTACA-GGAACGTTTTGACATATCTCTGCACTGA
>Pan_troglodytes~GCF_000001515.7_Pan_tro_3.0|NW_015976849.1_56635-56703_4473
TCACCCAGGTGATGTAACAAATGTCCAGGCTTTGCCTACAGGGGGCTTTGTGATATACATTTCCACTGA
>Pan_troglodytes~GCF_000001515.7_Pan_tro_3.0|NW_015976849.1_56704-56771_4474
TCAAACAGGTGATGTAACCCTTGTCAAGGTTCTGCTGACA-GGGGCTTTGGGACATAACTCTGCACTGA
>Pan_troglodytes~GCF_000001515.7_Pan_tro_3.0|NW_015976932.1_771-837_4475
ACCCAGGTGACAGACCCTT-GTCTGTGATCTGCCTA-AGGGGGCATTGTGACATAATAATTCTGCACTG
>Pan_troglodytes~GCF_000001515.7_Pan_tro_3.0|NW_015976932.1_4619-4686_4476
CACCCAGGTGACAGG-CCCTTGTGTGTGATCTGCCTA-AGGGGGCATTGTGACATCACAAATCTGCTCTG
>Pan_troglodytes~GCF_000001515.7_Pan_tro_3.0|NW_015976932.1_4899-4964_4477
CACCCAGGTGACATGCCCAT-GTCTGTGATCTGGCTA-AGGGGGCATTGTGACATCATAACTGCACTG
>Pan_troglodytes~GCF_000001515.7_Pan_tro_3.0|NW_015977133.1_2508-2574_4478
TCACACAGGTGACA-GCCCCT--TGTGTGATCTGCCT-GAGGGGGCATTGTGACATCATACCTCTGAACTG
>Pan_troglodytes~GCF_000001515.7_Pan_tro_3.0|NW_015977145.1_3715-3781_4479
CACCCAGGTGAGAGTCCCTT-GTCTGTGATCTGCCTAG-GGGGGCATTGTGACATCATAACTTTGCACT
>Pan_troglodytes~GCF_000001515.7_Pan_tro_3.0|NW_015977145.1_3924-3992_4480
TCACCCAGGTGACAGACTCTT-GTCTGTGATCTCCCTA-AGGCGGCATTGTGACATCATAAATCTGCACTG
>Pan_troglodytes~GCF_000001515.7_Pan_tro_3.0|NW_015977145.1_4204-4272_4481
TCACCCAGGTGACAGGCCCTT-GTCTGTGATCTGCCTAAA-GGGGCATTGTGACATCATAACTTTGCACTG
>Pan_troglodytes~GCF_000001515.7_Pan_tro_3.0|NW_015977145.1_4344-4410_4482
ACCAAGGTGAGAGACCCTT-GTCTGTGATCTGCCTA-AGGGGGCATTGTGACATCATAAGTCTGCACTG
>Pan_troglodytes~GCF_000001515.7_Pan_tro_3.0|NW_015977155.1_454-517_4483
CATGTGACA-GGCCGTTGTCTGTGATCTGCCTA-AGTGGGCATTGTGATATCATAACTCTGCACTG
>Pan_troglodytes~GCF_000001515.7_Pan_tro_3.0|NW_015977234.1_683-748_4484
CCCAGGTGACAGACCCTT-GTCTGTGATCTGCCTA-AGGGGGCATTGTGACATCATAATTTTGCACTG
>Pan_troglodytes~GCF_000001515.7_Pan_tro_3.0|NW_015977234.1_961-1028_4485
CACCCCGGTGACAG-GCCTTTGTCTGTGATCTGACTA-AGGTGGCATTGTGACATCATAAGTCTGCACTG
>Pan_troglodytes~GCF_000001515.7_Pan_tro_3.0|NW_015977234.1_1589-1656_4486
TCACCCAGGTGACAGGCCCAT-GTCTGTGATCTGCCTA-AGGGGGCATTGTGACATCATAAGTCTGCACT
>Pan_troglodytes~GCF_000001515.7_Pan_tro_3.0|NW_015977234.1_2073-2140_4487
CACCCCGATGACAG-GCCTTTGTCTGTGATCTGACTA-AGGAGGCATTGTGACATCATAAGTCTGCACTG
>Pan_troglodytes~GCF_000001515.7_Pan_tro_3.0|NW_015977234.1_2352-2417_4488
CCCAGGTGACAGACCCTT-GTCTGTGATCTGCCTA-AGGGGGCATTGTGACATCATAATTTTGCACTG
>Pan_troglodytes~GCF_000001515.7_Pan_tro_3.0|NW_015977234.1_2560-2628_4489
TCACCCAGGTGACACACCCTT-GTCTTTGATCTGCCTA-AGGGGGCATTGTGACATCATAAGTCTGCACTG
>Pan_troglodytes~GCF_000001515.7_Pan_tro_3.0|NW_015977319.1_872-939_4490
CACCCAGTTGACAGGC-CCTTGTCTGTGATCTGCCTA-AGAGGGCATTGTGACATCATAAATCTGCACTG
>Pan_troglodytes~GCF_000001515.7_Pan_tro_3.0|NW_015977327.1_101-168_4491
TCACTCAGGTGACAGGCCCTT-GTCTGTGATCTGCCTA-AGGGGGCATTGTGACATCATAAATCTGCACT
>Pan_troglodytes~GCF_000001515.7_Pan_tro_3.0|NW_015977327.1_1904-1971_4492
TCACCCAGGTGTCAGGCCCGT-GTCTGTGGAT-TGCCTA-AGGGGGCATTGTGACATCATAAGTCTGCACT
>Pan_troglodytes~GCF_000001515.7_Pan_tro_3.0|NW_015977398.1_835-903_4493
TCACCCAGCTGACAGGACCTT-GTCTGTGATCTGCATA-AGGGGGCATTGTGACATCACAACTCTGCACTG
>Pan_troglodytes~GCF_000001515.7_Pan_tro_3.0|NW_015977398.1_1535-1600_4494
CACCCAGGTGACAGACCC-TTGCCTGTGAACTGCCT-CAGGGGGCATTGTGACATCATAACTGCACTG
>Pan_troglodytes~GCF_000001515.7_Pan_tro_3.0|NW_015977398.1_4059-4127_4495
TCACCCAGGTGACAGGC-CCTTGTCTGTGATCTGCCTA-AGGGGGCATTGTGACATCATAAATCTGCACTG
>Pan_troglodytes~GCF_000001515.7_Pan_tro_3.0|NW_015977398.1_4482-4546_4496
CACCTAGGTGTCATGCTCTT-GTCTGTGATCTGCCTA-AGGGGGCATTGTGACATCACAACTCTGCA
>Pan_troglodytes~GCF_000001515.7_Pan_tro_3.0|NW_015977398.1_4619-4684_4497
CACCCAGGTGACAGACCC-TTGCCTCTGAACTGCCT-CAGGGGGCATTGTGACATCATAACTGCACTG
>Pan_troglodytes~GCF_000001515.7_Pan_tro_3.0|NW_015977398.1_4757-4824_4498
CACCCAGGTGACAGGC-CCTTGTCTCTGATCTGCCTA-AAGGGGCATTGTGACATCATAAATCTGCACTG
>Pan_troglodytes~GCF_000001515.7_Pan_tro_3.0|NW_015977613.1_9224-9291_4499
TCACCCAGGTGATGTAACTCTTGTGTTGGATCTGCCTA-TGGAGGCATTCTGACATATTTCTTCACTGA
>Pan_troglodytes~GCF_000001515.7_Pan_tro_3.0|NW_015977613.1_9292-9359_4500
TCACCCAGGTGATGGGACTTTTGTCTAGTCTCTGTCTA-TGGGGACATTGTGACATATCTCTACACTGA
>Pan_troglodytes~GCF_000001515.7_Pan_tro_3.0|NW_015977613.1_9360-9427_4501
TCAACAAAGTGATGTAACACTTGCCTAGGCTCTGCCTAGA-GGGGCTTTGTGACATATCTCTGCACTGA
>Pan_troglodytes~GCF_000001515.7_Pan_tro_3.0|NW_015977668.1_1886-1954_4502
TCACCCAGGTGACAGACCCTT-GACTTTGATCTGCCTA-AGGGGGCATTGTGACATCATAAATCTGCACTG
>Pan_troglodytes~GCF_000001515.7_Pan_tro_3.0|NW_015977673.1_1718-1781_4503
CCAGGTGACA-GGCCCTTGTCTGTGATCTGCCTA-A-GGGGCATTGTGATATCATAACTCTGCACTG
>Pan_troglodytes~GCF_000001515.7_Pan_tro_3.0|NW_015977673.1_3728-3795_4504
TCACCCTGGTGACAGGC-CCTTGTCTGTGATCTGCCTA-AGAGGGCATTGTGACATCATAAATCTGCACT
>Pan_troglodytes~GCF_000001515.7_Pan_tro_3.0|NW_015977862.1_1739-1804_4505
TCACCCAGGTGACAGGCT-CTTGTCTGTGATCTGCCTA-AGGGGGCATTGTGACATCATAAATCTGCA
>Pan_troglodytes~GCF_000001515.7_Pan_tro_3.0|NW_015977862.1_3505-3570_4506
TCACCCAGGTGACAGGCCCTT-GTCTTTGATCTGCCTA-AGGGGGCATTGTGACATCATAACTTTGCA
>Pan_troglodytes~GCF_000001515.7_Pan_tro_3.0|NW_015977862.1_5808-5876_4507
TCACCCAGGTGACA-ACAGCTTCTCTGTGATCTGCCTA-AGGGGGCATTGTGACATCATAAATCTGCCCTG
>Pan_troglodytes~GCF_000001515.7_Pan_tro_3.0|NW_015977895.1_1954-2021_4508
TCACACAGGTGACAGGCCCTT-GTCTGAGATCTGCCTA-AGGGGGCATTGTGACATCATAAGTCTGCACT
>Pan_troglodytes~GCF_000001515.7_Pan_tro_3.0|NW_015977895.1_2998-3065_4509
TCACCCAGGTGACAGGC-CCTTGTCTGTGATCTGCCTA-AGGGGGCATTGTGACATCATAAATCTGCACT
>Pan_troglodytes~GCF_000001515.7_Pan_tro_3.0|NW_015977895.1_3137-3204_4510
TCACCCAGGTGACAGACCCCT-GTCTGTGTTCTGCCTA-A-GGGGCATTGTGACATCATACCTCTGCACTG
>Pan_troglodytes~GCF_000001515.7_Pan_tro_3.0|NW_015977895.1_3549-3617_4511
TCACCCAGGTGACAGACCCTT-GTCTGTGATCTGCC-AACGTCGGCATTGTGAAATCATAAATCTGCACTG
>Pan_troglodytes~GCF_000001515.7_Pan_tro_3.0|NW_015977895.1_4736-4803_4512
TCACACAGGTGACAGGCCCTT-GTGTGTGGTATGGCT-CA-GGGGCATTGTGACATCATAAGTCTGCACTG
>Pan_troglodytes~GCF_000001515.7_Pan_tro_3.0|NW_015977895.1_5016-5082_4513
CACCCAGCTGACAGGCCCTT-TTCTGTGATCTGCCTA-AGGGGGCATTGTGACATCATAAGTCTGCACT
>Pan_troglodytes~GCF_000001515.7_Pan_tro_3.0|NW_015977895.1_5224-5291_4514
TCACCCAGGTGACA-GGCCCTTGTCTGTGGTCTGCCTA-AGGGGGCATTGTGACATCATAAATCTGCACT
>Pan_troglodytes~GCF_000001515.7_Pan_tro_3.0|NW_015977895.1_5853-5919_4515
CACCCAGGTGAGAG-GCCTTTGTCTGTGTTCTAGCTA-AGGGGGCATTGTGACATCATAAGTCTGCACT
>Pan_troglodytes~GCF_000001515.7_Pan_tro_3.0|NW_015977927.1_7-74_4516
TCACCCAGGTGACAGGTCCTT-GTCTATGATCTGCCTA-AGGGGGCATTGTGACATCATAAGTCTGCACT
>Pan_troglodytes~GCF_000001515.7_Pan_tro_3.0|NW_015977927.1_1125-1192_4517
TCACCAAGGTGACAGGC-CCTTTTCTGTGATCTGCGT--ATGGGGCATTGTGACATCATAAATCTGCACTG
>Pan_troglodytes~GCF_000001515.7_Pan_tro_3.0|NW_015977927.1_3637-3704_4518
CACCCAGATGACA-GGCCCTTGTCTGTGATCTGCCTA-AGGGGGCATTGTGACTTCATAACTCTGCACTG
>Pan_troglodytes~GCF_000001515.7_Pan_tro_3.0|NW_015977927.1_4959-5023_4519
TCCCCCAGGTGGCAGGC-GCATGTCTGTGGTCTGCCTA-AGGGGGCATTGTGACATCATAAATCTGC
>Pan_troglodytes~GCF_000001515.7_Pan_tro_3.0|NW_015977966.1_5478-5539_4520
GGTGACAGCCCCTTGAT-AGTGATCTGCCTA-AGGGGGCATTGTGACATCATAAATCTGCACTG
>Pan_troglodytes~GCF_000001515.7_Pan_tro_3.0|NW_015977966.1_8607-8675_4521
TCATCCAGGTGACA-GGCCCTGGGCTTTGGTCTGCCTA-AGGGGGCATTGTGATATCATAACTCTGCTCTG
>Pan_troglodytes~GCF_000001515.7_Pan_tro_3.0|NW_015977966.1_10635-10700_4522
TCACTCCGGTGACAGGCCCTT-GTCTGTGATCTGCC-AAAGGGGGCATTGTGACATCATACCTCTGCA
>Pan_troglodytes~GCF_000001515.7_Pan_tro_3.0|NW_015978049.1_2316-2384_4523
TCACCCAAATGATGCAAATCTTCTCTAGGCTCCGCAGGGAGGGGGCATTTTGACATATTTCTGAACTGA
>Pan_troglodytes~GCF_000001515.7_Pan_tro_3.0|NW_015978049.1_2385-2453_4524
TCACCGAGGTGAGGTAAATCATTTCCAGGCTTTTTGTACAGGGGACATTGTGATATATCTCTGCACTGA
>Pan_troglodytes~GCF_000001515.7_Pan_tro_3.0|NW_015978049.1_2454-2521_4525
TCACCTAAGTGATGTAACCCTTGTCTAGGTTCAG-CATACTGGGGAT-TTCTGACATACCTATGCACTGA
>Pan_troglodytes~GCF_000001515.7_Pan_tro_3.0|NW_015978049.1_2726-2794_4526
TCACCCAGGTGCTGTAAAAATTGTCTGGGCTTTGCCTACAGGGGGCTTTGTGATATACATTTCCAGTGA
>Pan_troglodytes~GCF_000001515.7_Pan_tro_3.0|NW_015978049.1_2796-2862_4527
TCACCCAGGTGATGTAACCCTTGTCTAAGCTCTGCCTACA-GGGGCATTGTGACAGATCACTCCACTG
>Pan_troglodytes~GCF_000001515.7_Pan_tro_3.0|NW_015978049.1_2930-2995_4528
ACCTAGGTGATGTAACACTTGTCTAGGCTTTGCCTACA-CGGGAATTCTCACATATCTCTGCACTGA
>Pan_troglodytes~GCF_000001515.7_Pan_tro_3.0|NW_015978049.1_2998-3066_4529
TCACCCTGGGTAGGGAACTTTTATCTATGCTCTGCCTACAGGAGGCTTTATGACTTATACCTGCACTGA
>Pan_troglodytes~GCF_000001515.7_Pan_tro_3.0|NW_015978049.1_3408-3476_4530
TCACCCAGGTGATGGGACTCTTCTCTATCCTCTGCCTAGAGGGGGATTTGTGACATATCTCTGCACTGA
>Pan_troglodytes~GCF_000001515.7_Pan_tro_3.0|NW_015978049.1_3615-3682_4531
TCACCCAGGTGATGTAACTCTTATGTAGTCTCTGCCT-ACAGGGGCTTTGTGACGTATTTCTGCACTGA
>Pan_troglodytes~GCF_000001515.7_Pan_tro_3.0|NW_015978049.1_3683-3740_4532
GATATAACTCTTGTCTAGGCTCTGCCTACA-GGGGCTTTGTGACTTATTTCTGCACTGA
>Pan_troglodytes~GCF_000001515.7_Pan_tro_3.0|NW_015978049.1_3751-3819_4533
TCACCCAGGTGATGTAACAATTTTCTGGGATGTTTCTACAGGGGGCTTTGTGATATATCTTTGCACTGA
>Pan_troglodytes~GCF_000001515.7_Pan_tro_3.0|NW_015978049.1_3888-3954_4534
TCACCCAGGTGATGGACTCTT-GTCTTGGATCTGCCTAT-GGGGGCATAGTGACATATCTCTGCACTGA
>Pan_troglodytes~GCF_000001515.7_Pan_tro_3.0|NW_015978049.1_4023-4090_4535
TCACCCAGTTGATGGGACTCTTTTCTAGGCTCTGCCTACA-GGGGCTTTGTGACATATCTCTGCAGTGA
>Pan_troglodytes~GCF_000001515.7_Pan_tro_3.0|NW_015978049.1_4160-4227_4536
TCACACAGCTGATGTAACTCTTGTCTAGGCTCTGGCTACAGGGGGC-TTGTGACTCATCTCTGCACTGA
>Pan_troglodytes~GCF_000001515.7_Pan_tro_3.0|NW_015978049.1_4228-4295_4537
TCACCCAGGTGATGTCACTTTTGTCAAGGATATGGCTACAGT-GACATTGTGACATGTCACTGCACTGA
>Pan_troglodytes~GCF_000001515.7_Pan_tro_3.0|NW_015978049.1_4296-4364_4538
TCACCCCGGTGATGTAACTCTTGTCTAGGCTCTGCCTACTGGAGACATTGTGACATATCTCCGCACTGA
>Pan_troglodytes~GCF_000001515.7_Pan_tro_3.0|NW_015978049.1_4365-4433_4539
TCACCGAGGTGACGCAACTCTTTCCTGGGATCTGCTTACAGGGGGCATTGTGACATATCTCTGCCCTGA
>Pan_troglodytes~GCF_000001515.7_Pan_tro_3.0|NW_015978049.1_4434-4502_4540
TCACCGAGATGATGTAACTCTTGTATAGGCTTTGCTGACAGGGGGCATTGAGAGATATCTCTGCACTGA
>Pan_troglodytes~GCF_000001515.7_Pan_tro_3.0|NW_015978049.1_4503-4570_4541
TCACCCAGGTGATGTAACTCTTGTCTAGGCTCTGCCTACA-GGGGTATTTTAACATATCACTGCACTGA
>Pan_troglodytes~GCF_000001515.7_Pan_tro_3.0|NW_015978049.1_4571-4639_4542
TCACTCAAGTGATGCAACTATTCTCTATGCACTGCCTACAGGGGGCATTGTGACATATCTCTGCACTGA
>Pan_troglodytes~GCF_000001515.7_Pan_tro_3.0|NW_015978049.1_4640-4708_4543
TCACCCAGGTGACGCAACTCTTATCTATGCTCTGCCTACAGAGGACATTGAGACATATCTCTGCACTGA
>Pan_troglodytes~GCF_000001515.7_Pan_tro_3.0|NW_015978049.1_4709-4775_4544
ACAATGGTGTTGTAACTCTTGCCTAGTCTTTGCCTACAGGGGACATTGTGACATATCTCTGCACTGA
>Pan_troglodytes~GCF_000001515.7_Pan_tro_3.0|NW_015978049.1_4778-4845_4545
TCAACTAGGTGGTGTAACTCTTGTCTAGGCTCTGCCTACA-GGGGCGTTTTCACATATCCCTGAACTGA
>Pan_troglodytes~GCF_000001515.7_Pan_tro_3.0|NW_015978049.1_4846-4914_4546
TCACGCAGGTGATTCAACTCTTTTCTAGGAACTTGCTACAGGGGGGATTGTGAAATATCACTGCACTGA
>Pan_troglodytes~GCF_000001515.7_Pan_tro_3.0|NW_015978049.1_4915-4982_4547
TCACCTAGGTCATGTATCTATTGTCTAGGCTCTGCCTACA-GCGGCATTGTTACGTATCTCTGCACTGA
>Pan_troglodytes~GCF_000001515.7_Pan_tro_3.0|NW_015978049.1_4983-5050_4548
TCACGCAGGTGATGTACCACTTGTCAAGGCTCTGCCTACA-GGGACATTGCGATGTATCTCTGCACTGA
>Pan_troglodytes~GCF_000001515.7_Pan_tro_3.0|NW_015978049.1_5253-5321_4549
TCACCCAAGTGATGTAACTATTT-TCTAGGCTTTGCCTACAGGGGGCTTTGTGACATACCTTTGCACTGA
>Pan_troglodytes~GCF_000001515.7_Pan_tro_3.0|NW_015978060.1_1-65_4550
CCCGGGTTATGTAACTCTTGTCTAGGCTCTGCCTATGGG-GTCATTGTGACTTATATCTGCGCTGA
>Pan_troglodytes~GCF_000001515.7_Pan_tro_3.0|NW_015978060.1_203-271_4551
TCACCGAGGTGATGCAACTCTTGTCTAGGCTCGGCCTACAGGGGGTATTGTGAGATATCTCTGCACTGA
>Pan_troglodytes~GCF_000001515.7_Pan_tro_3.0|NW_015978060.1_272-339_4552
TCACCCAGGTCAGGTAACTCTTGTGTAGTCTCTGCCTACA-GGGGCATTTTCACATATGACTGCACTGA
>Pan_troglodytes~GCF_000001515.7_Pan_tro_3.0|NW_015978060.1_340-408_4553
TCACCGAGATGACGTAACTCTTGTATAGGCTTCGACGACAGGGGGCATTGAGACATATCTGTGCACTGA
>Pan_troglodytes~GCF_000001515.7_Pan_tro_3.0|NW_015978060.1_409-477_4554
TCACCAAGGTGATGCAACTCTGCTCTTGGATCTGCTTACAGGGGGCATTGTGACATATCTCTGCCCTGA
>Pan_troglodytes~GCF_000001515.7_Pan_tro_3.0|NW_015978060.1_478-546_4555
TCACACAGGTGATGTAACTCTTGTCTAAGCTCTGCCTACTGGAGACGTTGTGACATATCTTCGCACTGA
>Pan_troglodytes~GCF_000001515.7_Pan_tro_3.0|NW_015978060.1_547-612_4556
TCACCCAGGTGATGTCACTTTTGTCAAGGATATGGCTACA-GGGATATTGTGACATGTCACTGCACT
>Pan_troglodytes~GCF_000001515.7_Pan_tro_3.0|NW_015978060.1_615-681_4557
TCACACAGCTGATGTAACACTTGTCTAGGCTCTGGCTACAGGGG--CTTGTGACACATCTCTGCACTGA
>Pan_troglodytes~GCF_000001515.7_Pan_tro_3.0|NW_015978060.1_682-750_4558
TCACCCAGGTGATGTAACACTTGTCTAGGCTCTGCCAAAAGGGGGCATTGTGACATAACTCTGCAGTGA
>Pan_troglodytes~GCF_000001515.7_Pan_tro_3.0|NW_015978060.1_751-818_4559
TCACCCAGGTGATGGGAATCTTGTCTAGGCTCTGTCTACA-GGGGCATTGAGACATATCTCTGCACTGA
>Pan_troglodytes~GCF_000001515.7_Pan_tro_3.0|NW_015978060.1_954-1021_4560
TCACTCATGTGATGTAACGCTTGTCTAAGCTGCGCCTA-AAGGGGAATTGTGACAGATATCTCCACTGA
>Pan_troglodytes~GCF_000001515.7_Pan_tro_3.0|NW_015978060.1_1089-1156_4561
TCACTCATGTGATGTAACGCTTGTCTAAGCTGCGCCTAAAGGGGA-ATTGTAACAGATATCTCCACTGA
>Pan_troglodytes~GCF_000001515.7_Pan_tro_3.0|NW_015978060.1_1158-1225_4562
CACCCAGGTGATGTAACCATTTTCTGGGATTTGTGTACAGGGGGCTTTGTGACATATCTTTGCACTGA
>Pan_troglodytes~GCF_000001515.7_Pan_tro_3.0|NW_015978060.1_1226-1293_4563
TCGCCCAGGAGATGTAACTCTTGTCTAGGCTCGGCCTACA-GGGTCTTTGTGAAATATTTCTGCACTGA
>Pan_troglodytes~GCF_000001515.7_Pan_tro_3.0|NW_015978060.1_1300-1359_4564
AGGTGATGTAACTCTTGTTTAGGCTCTGCCTACA-GGGGCTTTGTGATATATTTCTGTACT
>Pan_troglodytes~GCF_000001515.7_Pan_tro_3.0|NW_015978060.1_1362-1430_4565
TCACCCAGGTGATGTAACTCTTTTCTAGGCTCAACCTACAGGGTGTATTGTGACGTATCCCTGCACTGA
>Pan_troglodytes~GCF_000001515.7_Pan_tro_3.0|NW_015978060.1_1431-1498_4566
TCACCCAGGTGATGTAACATTTATCTAGGCTCTGCCTAC-TGGGGAGTTTTGACATAGCTCTGCACAGA
>Pan_troglodytes~GCF_000001515.7_Pan_tro_3.0|NW_015978060.1_1499-1566_4567
TCACCTGGGTTATGTAACACTTGTCCACTCTCTGC-TACAGGGGGCATTGTGAAATATCTCTGCACTGA
>Pan_troglodytes~GCF_000001515.7_Pan_tro_3.0|NW_015978060.1_1567-1635_4568
TCACCCAGGTAATGGGACTCTTCTCTATACTCTGCCTACAGGGGGATTTGTAACATATCTCTGCACTGA
>Pan_troglodytes~GCF_000001515.7_Pan_tro_3.0|NW_015978060.1_1704-1770_4569
TCACCCAGGTGATGTAACTCTTTTCTAGGCTCTGTCTACATGGATTTTTGTGACATATCACTTCACT
>Pan_troglodytes~GCF_000001515.7_Pan_tro_3.0|NW_015978060.1_1773-1827_4570
TCACCTAGGTGATGTAAGCCTCGTATGGGCTTTGCCTGCAGAAGTCTTTGTGACA
>Pan_troglodytes~GCF_000001515.7_Pan_tro_3.0|NW_015978060.1_1978-2045_4571
TCAACCAAGTGATGAAACTCTTGTCTAGGCTCTGCCTATA-GGGGCTTTGTGACACATCTATTCACTGA
>Pan_troglodytes~GCF_000001515.7_Pan_tro_3.0|NW_015978060.1_2046-2114_4572
TCACCCTGGGGAGGGAACTCTTGTCTATGCTCTGCCTACAGGAGGCTTTATGACTTATACCTGCACTGA
>Pan_troglodytes~GCF_000001515.7_Pan_tro_3.0|NW_015978060.1_2183-2250_4573
TCACCCAGTTGATGTAACTCCTGTCTAGGTTCAGCCTACA-GGAGCATTTTGACATATCTCTGCACTGA
>Pan_troglodytes~GCF_000001515.7_Pan_tro_3.0|NW_015978060.1_2251-2317_4574
TCACCCAGGTGATGTAACCCTTGTCTAAGCTCTGCCTACA-GGGGCATTGTGACAGATCTCTCCACTG
>Pan_troglodytes~GCF_000001515.7_Pan_tro_3.0|NW_015978060.1_2319-2387_4575
TCACCCAGGTGATGTAACAACTGTCTGGGCTATGCCTGCAGGGGGCTTTGTGATATACATTTCCACTGA
>Pan_troglodytes~GCF_000001515.7_Pan_tro_3.0|NW_015978060.1_2393-2454_4576
CAGGTGATG-AACGGTTTTCAAGGTTCTGCTTACA-GGGGCTTTGTGACATATCTCTGCACTGA
>Pan_troglodytes~GCF_000001515.7_Pan_tro_3.0|NW_015978060.1_2657-2725_4577
TCACCGAGGTGAAGTAAATAATTTCCAGGCTTTTTG-TACAGGGGACATTGTGATATATCTCTGCACTGA
>Pan_troglodytes~GCF_000001515.7_Pan_tro_3.0|NW_015978060.1_3331-3398_4578
TCACCCAGGTGATGGGACTCTTGTCTAGGCTCTGCCTAT-GGGGGCATTGTGACATATCTCTACACTGA
>Pan_troglodytes~GCF_000001515.7_Pan_tro_3.0|NW_015978060.1_3399-3466_4579
TCACCCAGGTGATGTAACTCTTGTCTATATCT-GCCTACTGGCGGCATTGTGGCATGTTTCTGCACTGA
>Pan_troglodytes~GCF_000001515.7_Pan_tro_3.0|NW_015978060.1_3467-3533_4580
TCACCCAGGTGATGGACTCTT-GTCTTGGATCTGCCTTT-GGGGGCATAGTGACATATCTCTGCACTGA
>Pan_troglodytes~GCF_000001515.7_Pan_tro_3.0|NW_015978060.1_3534-3601_4581
TCACTCCTGTGATGTAACGCTTGTCTAAGCTGCGCCTAAAGGGGA-ATTGTGACAGATATCTTCACTGA
>Pan_troglodytes~GCF_000001515.7_Pan_tro_3.0|NW_015978060.1_3604-3670_4582
ACCCAGGTGTTGTAACAATTTTATGGGATTTGTCTACAGGGGGCTTTGTGAAATATCTTTGCACTGA
>Pan_troglodytes~GCF_000001515.7_Pan_tro_3.0|NW_015978060.1_3739-3805_4583
TCACCCAGGTGATGTAACTCTTGTTTAGTCTCTGCCTACAGGGG--CTTGTGACATATCTCTGCACTGA
>Pan_troglodytes~GCF_000001515.7_Pan_tro_3.0|NW_015978060.1_3806-3869_4584
TCACTCCGGTGATATAACTCTTCTCTAGGATCTGCCTACAGGGTGCTTTGTGACATATCCCTGC
>Pan_troglodytes~GCF_000001515.7_Pan_tro_3.0|NW_015978060.1_3875-3942_4585
TCACCCAGGTGATATACCACTTGTCAAAGCTCTGCCTACA-GGGGCATTGTGGTGTATCTCTGCACTGA
>Pan_troglodytes~GCF_000001515.7_Pan_tro_3.0|NW_015978060.1_3943-4010_4586
TCACCTGGGTCAGGTAACTCTTGTCTAGGCTTTGCCTACA-GTGGCATTGTGACATATCTCTGCACTGA
>Pan_troglodytes~GCF_000001515.7_Pan_tro_3.0|NW_015978060.1_4011-4079_4587
TCACCCAGGTGATGTAACTCTTTTCTAACATCTGCCTACAGGGTGCTTTGTGACATATCCCTGCAATGA
>Pan_troglodytes~GCF_000001515.7_Pan_tro_3.0|NW_015978060.1_4148-4215_4588
TCACCTAGGTCATGTAACTCTTGTCTATGCTCTGCCTACA-GTGGCATTGTGACATATCTCTGCACTGA
>Pan_troglodytes~GCF_000001515.7_Pan_tro_3.0|NW_015978060.1_4351-4418_4589
TCACCCAGGTGATGGGACTCTTGTCTAGGCTCTGTGTAT-GGGGGCTTTGTGACATACCTCTGCACTGA
>Pan_troglodytes~GCF_000001515.7_Pan_tro_3.0|NW_015978060.1_4487-4554_4590
TCACCCGGGTTATGTAACACTCGTCTAGCCTCTGCCTAC-GGGGGCATTGTGACTTATCTCTGCAATGA
>Pan_troglodytes~GCF_000001515.7_Pan_tro_3.0|NW_015978060.1_4691-4759_4591
TCACCCAGGTGATGTAACTCTTGTCTAGGCTCTGCTTACAGGGGGTATTGTGAGATATCTATGCACTGA
>Pan_troglodytes~GCF_000001515.7_Pan_tro_3.0|NW_015978060.1_4828-4896_4592
TCACCGAGATGATGTAACTCTTGTATAGGCTTCGCCGACAGGGGGCATTGAGACATATCTCTGCAATGA
>Pan_troglodytes~GCF_000001515.7_Pan_tro_3.0|NW_015978060.1_4897-4965_4593
TCACCTAGGTGATGCAACTCTTGTCTGGGATCTGCTTACAGGGGGCATTGGGATATATCTCTGCCCTGA
>Pan_troglodytes~GCF_000001515.7_Pan_tro_3.0|NW_015978060.1_4966-5034_4594
TCACCCAGGTGATGTAACTCTTGTCTAGGCTCTGCCTATCGGAGACATTGTGACATATCTCCGCACTGA
>Pan_troglodytes~GCF_000001515.7_Pan_tro_3.0|NW_015978060.1_5035-5102_4595
TCACCCAGGTGATGTCACTTTTGTCAAGGATAGGGCTACA-GGGACATTGTGACATGTCACTGCACTGA
>Pan_troglodytes~GCF_000001515.7_Pan_tro_3.0|NW_015978060.1_5171-5239_4596
TCACGCAGGTGATTTCACCCTTGTCTAGGCTCTTCCAAATGGGGGCATTGTGACATAACTCTGCACTGA
>Pan_troglodytes~GCF_000001515.7_Pan_tro_3.0|NW_015978060.1_5511-5579_4597
TCACCCAGGTGATGTAACAATTTTCTGGGATTTGTCTACAGGGGGCTTTGTGACATATCTTCGCACTGA
>Pan_troglodytes~GCF_000001515.7_Pan_tro_3.0|NW_015978060.1_5580-5647_4598
TCACCCAGGAGATGTAACTCTTGCCTAGGCTCGGCCTACA-GGGGCTTTGTGACATATTTCTGCACTGA
>Pan_troglodytes~GCF_000001515.7_Pan_tro_3.0|NW_015978060.1_5648-5715_4599
TCACCCAGGTGATGTAACTCTTGTTTAGGCTCTGCGTACA-GGGGCTTTGTGACATATCTCTGCACTGA
>Pan_troglodytes~GCF_000001515.7_Pan_tro_3.0|NW_015978060.1_5716-5784_4600
TCACCCAGGTGATGTAACTCTTGTCTAGGCTCCACCTACAGGGGGTATTGTGATGAATCTCTGCGCTGA
>Pan_troglodytes~GCF_000001515.7_Pan_tro_3.0|NW_015978060.1_5785-5852_4601
TCACCCAGGTGATCTAACATTTATCTAGGCTCTGCCTAC-AGGGGCGTTTTGACAAAGCTCTGCACAGA
>Pan_troglodytes~GCF_000001515.7_Pan_tro_3.0|NW_015978060.1_5853-5921_4602
TCACCTAGGTTAAGTAACTCTTGTCCACTATCTGCCTACAGGGGTCATTGTGAAATATCTCTGCACTGA
>Pan_troglodytes~GCF_000001515.7_Pan_tro_3.0|NW_015978060.1_6059-6127_4603
TCACCCAGGTGATGTAACTGCTTTCTAGGCTCTGTCTACAGGGATTTTTGTGACATATCACTGCACTGA
>Pan_troglodytes~GCF_000001515.7_Pan_tro_3.0|NW_015978060.1_6128-6196_4604
TCACCTACGTGATGTAAGCATTGTATGGGCTTTGCCTACAGAAGGCTTTGTGACATATCTATGCACTGA
>Pan_troglodytes~GCF_000001515.7_Pan_tro_3.0|NW_015978060.1_6197-6265_4605
TCTCTTAGGTGATGCAACTGTTGTCTAGGCACTGCCTACAGGGGACATTGGTACATATCTCTGCACTGA
>Pan_troglodytes~GCF_000001515.7_Pan_tro_3.0|NW_015978060.1_6332-6398_4606
TCAATCAAGTGATGAAACTCTTGTCTAGGCTCTGCCTACAGGGG-CTTTGTGACACATCTCTGCACTG
>Pan_troglodytes~GCF_000001515.7_Pan_tro_3.0|NW_015978060.1_6400-6468_4607
TCACCCTGGAGTGGGAACTCTTGTCTACACTCTGCCTACAGGAGGCTTTATGACTTATACCTGCTCTGA
>Pan_troglodytes~GCF_000001515.7_Pan_tro_3.0|NW_015978060.1_6605-6671_4608
TCACCCAGGTGATGTAACCCTTGTCTAAGCTCTGCCTACA-GGGGCATTGTGACAGATCTCTCCACTG
>Pan_troglodytes~GCF_000001515.7_Pan_tro_3.0|NW_015978060.1_6673-6741_4609
TCACCCAGGTGATGTAACAGTTGTCTGGGCTTTGCCTACAGGGGGCTTTGTGATATACATTTCCACTGA
>Pan_troglodytes~GCF_000001515.7_Pan_tro_3.0|NW_015978060.1_7014-7082_4610
TCACTGAAGTGATATAAATAATTTCCAGGCTTTTTGTACAGGGGACATTGTGATATATCTCTGCACTGA
>Pan_troglodytes~GCF_000001515.7_Pan_tro_3.0|NW_015978067.1_237-305_4611
TCACCCACGTGA-AAGACCCTTGTCTGTGATCTCCCTA-AGGGGACATTGTGACATCACAACTCTGCACTG
>Pan_troglodytes~GCF_000001515.7_Pan_tro_3.0|NW_015978067.1_1706-1774_4612
TCATCCAGGTTACAGACCCTT-GTCTTTGATCTGCCTA-AGTGGGCATTGTGACATCATAAATCTGCACTG
>Pan_troglodytes~GCF_000001515.7_Pan_tro_3.0|NW_015978067.1_2958-3026_4613
TCACCCAGGTGAAAGAACCTT-GTCTGTGATCTGCCTAT-GGGGGCATTGTGACATCACAACTCTGCACTG
>Pan_troglodytes~GCF_000001515.7_Pan_tro_3.0|NW_015978067.1_4004-4072_4614
TCACCCACGTGA-AAGACCCTTGTCTGTGATCTGCCTA-AGGGGACATTGTGACATCACAACTCTGCACTG
>Pan_troglodytes~GCF_000001515.7_Pan_tro_3.0|NW_015978089.1_1471-1537_4615
ACACAGGTGACAGACCCTT-GTCTTTGATCTGCCTA-AGGGGGCATTGTGACATCATAAATCTGCACTG
>Pan_troglodytes~GCF_000001515.7_Pan_tro_3.0|NW_015978089.1_2307-2374_4616
CACCCTGGTGACATGC-TGTTGACACTGGTCTGCCTA-AGGGGGCATTGTGACATCATAAATCTGCACTG
>Pan_troglodytes~GCF_000001515.7_Pan_tro_3.0|NW_015978089.1_3215-3282_4617
TCACCCAGGTGACAGTCTCTT--TCTGTGATCTGCCTA-TGGGGGCATTGTGACATCATAAATCTGCACTG
>Pan_troglodytes~GCF_000001515.7_Pan_tro_3.0|NW_015978089.1_4610-4678_4618
TCACCCAGGTGACAGACCCTT-GTCAGTGATCTGCCTA-AGGGGGCATTGTGACATCACAACTCTGCACTG
>Pan_troglodytes~GCF_000001515.7_Pan_tro_3.0|NW_015978089.1_6002-6069_4619
CACCCAGGTGACAGGCCGTT-GTCTCTGCTCTGCCTA-AGGGGGCATTGTGACATCACAACTCTGCACTG
>Pan_troglodytes~GCF_000001515.7_Pan_tro_3.0|NW_015978470.1_881-949_4620
TCACCCACGTGACA-GACCCTTGTCTGTGATCTGTCTA-AGGGGGCATTGTGATATCATAACTCTGCTCTG
>Pan_troglodytes~GCF_000001515.7_Pan_tro_3.0|NW_015978470.1_1370-1437_4621
TCACCCAGGTGACAGGCCCTT-GTCTGTGATCTGCCTA-ATGGGGCATTGTGACATCATAAGTCTGCACT
>Pan_troglodytes~GCF_000001515.7_Pan_tro_3.0|NW_015978470.1_2697-2760_4622
ACCCAGGTGACA-TGATCTTGTCTGTGATCTGCCTA-AGGGGGCATTGTGATATCATAACTCTGCA
>Pan_troglodytes~GCF_000001515.7_Pan_tro_3.0|NW_015978496.1_129-197_4623
TCACCCAGGTGATGTAACAATTTTCTGGGATTTGTCTACAGGGGGCTTTGTGACATATCTTTGCACTGA
>Pan_troglodytes~GCF_000001515.7_Pan_tro_3.0|NW_015978496.1_198-265_4624
TCACTCATGTGATGTAACGCTTGTATAAGCTGCGCCTA-AAGGGGAATTGTGACAGATATCTCCACTGA
>Pan_troglodytes~GCF_000001515.7_Pan_tro_3.0|NW_015978496.1_266-332_4625
TCATCCAGGCGATGGACTCTT-GTCTTGGATCTGCCTAT-GGGGGCATAGTGACATATCTCTGCAGTGA
>Pan_troglodytes~GCF_000001515.7_Pan_tro_3.0|NW_015978496.1_401-468_4626
TCATCCAGGTGATGGAACACTTTTCTAGGCTCTGCCTAC-TGGGGAATTGTGACATATCTCTGTAGTGA
>Pan_troglodytes~GCF_000001515.7_Pan_tro_3.0|NW_015978496.1_469-537_4627
TCACCCAGGTGATGTAACACTTGTCTAGGCTCTGCCAAAAGGGGGTATTGTGATATAACTCTGCACTGA
>Pan_troglodytes~GCF_000001515.7_Pan_tro_3.0|NW_015978496.1_606-673_4628
TCACCCAGGTGATGTCACTTTTGTCAAGGATATGGCTGTA-GGGACATTGTGACATGTTACTGCACTGA
>Pan_troglodytes~GCF_000001515.7_Pan_tro_3.0|NW_015978496.1_743-811_4629
TCCCCGAGGCGATGCAATTCTTGTCTGGGATCTGCTTACAGGGGGCATTGTGGCATATCTCTGCCCTGA
>Pan_troglodytes~GCF_000001515.7_Pan_tro_3.0|NW_015978496.1_880-948_4630
TCACCCAGGTGATGCAGCTCTTCTCTATGCTCTGCCTCCAGGGGGCATTGTGACATATCTCTGCACTGA
>Pan_troglodytes~GCF_000001515.7_Pan_tro_3.0|NW_015978496.1_949-1017_4631
TCACCCAGGAGATGCGAGTCTTCTGTATGCTCTGCCTACAGCGGACATTGTGACATATCTCTTCACTGA
>Pan_troglodytes~GCF_000001515.7_Pan_tro_3.0|NW_015978496.1_1018-1080_4632
AGGTGATGTAACTCTTGCCTAGGCTTTGCCTACAGGGGACATTGTGACATATCTCAGCACTGA
>Pan_troglodytes~GCF_000001515.7_Pan_tro_3.0|NW_015978496.1_1461-1528_4633
TCACCCACGTGATGGGACTTTTGTCTAGGCTCTGCCTA-TGGGGGCATTGTGACATATCTCTACACTGA
>Pan_troglodytes~GCF_000001515.7_Pan_tro_3.0|NW_015978538.1_504-571_4634
TCACCCAGGTGACAGGGCCTT-GTCTGTGGTCTGC-TA-AGGGGGCATTGTGACATCATAAGTCTGCACTG
>Pan_troglodytes~GCF_000001515.7_Pan_tro_3.0|NW_015978538.1_1900-1961_4635
GGTGACA-GACCCTTGTCTGTGATCTGCGTA-AGGGGGCATTGTGACATCATAAACTTGCACTG
>Pan_troglodytes~GCF_000001515.7_Pan_tro_3.0|NW_015978538.1_2458-2525_4636
CACCCACGCGACA-GGACCTTCTCTGTGATCTGCCTA-AGGGGGCATTGTGACTTCATAACTCTGCACTG
>Pan_troglodytes~GCF_000001515.7_Pan_tro_3.0|NW_015978538.1_7137-7204_4637
TCACCGAGGTGACAAGCCCCT-GTCTGTGATCTGCCCA-A-GGGGCATTGTGACATCATAAGTCTGCACTG
>Pan_troglodytes~GCF_000001515.7_Pan_tro_3.0|NW_015978544.1_2139-2206_4638
TCTCCCAGGTGACAGGCCCTT-G-CTGTGATCTGCTTA-AGCGGGCATTGTGACATCATAAATCTGCACTG
>Pan_troglodytes~GCF_000001515.7_Pan_tro_3.0|NW_015978544.1_2670-2731_4639
CAGGTGACAGACCCTT-GTCTGTGATATGCCTA-ACGGGGCATTGTGACATCATACCTCTGCAC
>Pan_troglodytes~GCF_000001515.7_Pan_tro_3.0|NW_015978544.1_4908-4972_4640
CCAGGTGACAGACCCTT-GTCTGTGATCTGCCT-CAGGGGGCATTGTGACATCATAACTTTGCACTG
>Pan_troglodytes~GCF_000001515.7_Pan_tro_3.0|NW_015978544.1_5678-5746_4641
TCACCAAGGTGGCAAACCCTT-TTCTTTCATCTGCCTA-AGGGGGCATTGTGACATCATAAATCTGCACTG
>Pan_troglodytes~GCF_000001515.7_Pan_tro_3.0|NW_015978598.1_184-251_4642
CACCCTGGTGACATGC-CCTTGACACTGATCTGCCTA-AGGGGGCATTGTGACATCATAAATCTGCACTG
>Pan_troglodytes~GCF_000001515.7_Pan_tro_3.0|NW_015978598.1_812-877_4643
TCACCCAGGTGACAGGCCCTTT-TCTGTGATCTGCCTA-AGGGGGCATTGTGACATAACTCTGCACTG
>Pan_troglodytes~GCF_000001515.7_Pan_tro_3.0|NW_015978598.1_1439-1503_4644
TCACCCAGGTGACAGACCCTTT-TCAGTGATCTGCCTA-AGGGGGCATTGTGACATCACAACTCTGC
>Pan_troglodytes~GCF_000001515.7_Pan_tro_3.0|NW_015978598.1_4005-4073_4645
TCACCTAGGTGAGAGACCCTT-GTCTGTGATCTGCCTA-AGGGGGCATTGTGACATCATAACTTTGCACTG
>Pan_troglodytes~GCF_000001515.7_Pan_tro_3.0|NW_015978666.1_60-125_4646
TCACCAAGGTGATGTAACTCTTGTCCAGGCTCTGCGTATAGGGGGCGTTGTGACATATCTCTGCAC
>Pan_troglodytes~GCF_000001515.7_Pan_tro_3.0|NW_015978666.1_332-399_4647
TCACCCAGGTGATGTAACTCTGTTCTAAGCTCTGCCTA-AAGGGGTATTGTGACAGATATCTGCACAGA
>Pan_troglodytes~GCF_000001515.7_Pan_tro_3.0|NW_015978666.1_402-468_4648
ACCCAGGTGATGTAACTCTTGTCTAGGCTCAAATTTCAGGGGGTATTGTGACATATCTCTGCACTGA
>Pan_troglodytes~GCF_000001515.7_Pan_tro_3.0|NW_015978666.1_471-535_4649
ACCTAAGTGTCGTAACACTTGTGTAGGATCTGCCTACA-GGGGCATTTTGACATATCTCTGCACTG
>Pan_troglodytes~GCF_000001515.7_Pan_tro_3.0|NW_015978666.1_606-672_4650
CCCGAGTTGATCCAACTCTTGCCTGGTCTCTGCCTACTGGGGACATTGTGACATATCTCTGCACTGA
>Pan_troglodytes~GCF_000001515.7_Pan_tro_3.0|NW_015978666.1_673-739_4651
TCTCCCAGGTGCTGTAACTTTAGTCTCGGATCTGGCTACA--CGGCATTGTGACATATCACTGCACTGA
>Pan_troglodytes~GCF_000001515.7_Pan_tro_3.0|NW_015978666.1_807-875_4652
TCACCCAGGTGATATAAATCTTCTCTAGGATCTGCCTACAGGGTGCTTTGTGACATGTCCATGCAATGA
>Pan_troglodytes~GCF_000001515.7_Pan_tro_3.0|NW_015978666.1_1148-1214_4653
TCACCCAGTTGACGGACTCC-TGTCTTGGATCTGCC-TATGGGGGCATTGTGACATAACTCTGCACTGA
>Pan_troglodytes~GCF_000001515.7_Pan_tro_3.0|NW_015978666.1_1418-1486_4654
TCACCCTAGTGATGTAACTATTGTCTAGGCTTTGCCTACAGGGGGCTTTGTGACATACCTTTGCACTGA
>Pan_troglodytes~GCF_000001515.7_Pan_tro_3.0|NW_015978666.1_1620-1688_4655
TCACCTAGGTGATGTAACTCTTTTCTAGGATCTGCCTACAGGGTGCTTTGTGACATATCCCTGCAATGA
>Pan_troglodytes~GCF_000001515.7_Pan_tro_3.0|NW_015978666.1_1689-1756_4656
TCACGCAGGTGATGTAGCACTTGTCAAGGCTCTGCCTACA-GGGACATTGCGATGTATCTCTGCACTGA
>Pan_troglodytes~GCF_000001515.7_Pan_tro_3.0|NW_015978666.1_1757-1824_4657
TCACCTAGGTCATGTAACTCTTGTCTAGGCTCTGCTTACA-GTGGCATTTTGACGTAACACTGCACTGA
>Pan_troglodytes~GCF_000001515.7_Pan_tro_3.0|NW_015978666.1_1825-1893_4658
TCACGCAGGTGATTCAACTCTTGTCTAGGAACTGCCTACAGGGGTTATTGTGAAATATCTCTGCACTGA
>Pan_troglodytes~GCF_000001515.7_Pan_tro_3.0|NW_015978666.1_1894-1962_4659
TCAACTAGATGATGTAACTCTTGTCTACCCTCTGCCCAAAGGGGGCATTGTGAAATATCTCTGCACTGA
>Pan_troglodytes~GCF_000001515.7_Pan_tro_3.0|NW_015978666.1_1963-2031_4660
TCACCCAGGTGATTCAACTCTTGTCTAGGAACTGCCTACAGGGGTTATTGTGAAATATCTCTGCACTGA
>Pan_troglodytes~GCF_000001515.7_Pan_tro_3.0|NW_015978666.1_2102-2168_4661
ACAAAGGTGATGTAACTCTTGCCTAGGCTTTGCCTACAGGGGACATTGTGACATATCTCTGCACTGA
>Pan_troglodytes~GCF_000001515.7_Pan_tro_3.0|NW_015978666.1_2169-2237_4662
TCACCCAGGTGATGCAACTCTTCTCTATGCTCTGCCTACAGGGGGCATTGTGACTTATATCTGTACTGA
>Pan_troglodytes~GCF_000001515.7_Pan_tro_3.0|NW_015978666.1_2442-2510_4663
TCGCTGAGGTGATGTAAAACTTGTCTAAGCTTTGCCTACACTGGGATTTATGACATATCTCTGCACTGA
>Pan_troglodytes~GCF_000001515.7_Pan_tro_3.0|NW_015978666.1_2511-2579_4664
TCACCCAGGTTATGTAACTCTTCTCTTGGCTCTGCTTACAGGGGGTATTGTGAGATATATCTGCACTGA
>Pan_troglodytes~GCF_000001515.7_Pan_tro_3.0|NW_015978666.1_2580-2644_4665
TCACCCAGGTGATGTAACTCTTGTCTAGGCTCT-TCTTACA-GGGTAATTTTAATATATCACTGCAC
>Pan_troglodytes~GCF_000001515.7_Pan_tro_3.0|NW_015978666.1_2648-2716_4666
TCACCGAGATGATGTAACTCTTGTATAGGCTTCGCTGACAGGGGACATTGAGGCATATCTCTGCACTGA
>Pan_troglodytes~GCF_000001515.7_Pan_tro_3.0|NW_015978666.1_2717-2785_4667
TCACCGAGGTGATGCAACTCTTGTCTGGGATCTGCTTACAGGGGGCATTGAGACTTCTCTCTGCCCTGA
>Pan_troglodytes~GCF_000001515.7_Pan_tro_3.0|NW_015978666.1_2786-2854_4668
TCACCCAGGTGATGTAACTCTTGTCTAGGCTGTGCCTACTGGAGACATTGTGACATATCTCTGCACTGA
>Pan_troglodytes~GCF_000001515.7_Pan_tro_3.0|NW_015978666.1_2855-2922_4669
TCACCCAGGTGATGTCACTATTGTCAAGGATATGGCTACA-GGGACATTGTGACATGTCACTGCACTGA
>Pan_troglodytes~GCF_000001515.7_Pan_tro_3.0|NW_015978666.1_3329-3396_4670
TCACCCAGGAGATGTAACTCTTGTCTAGGCTCGGCCTACA-GGGGCTTTGTGACATATTTCTGCACTGA
>Pan_troglodytes~GCF_000001515.7_Pan_tro_3.0|NW_015978666.1_3465-3532_4671
TCACCTAGGTTATGTAACTATTTTCTAGGCTCC-GCTGCAGGGGGTATTGTGACGTATCTCTGCACTGA
>Pan_troglodytes~GCF_000001515.7_Pan_tro_3.0|NW_015978666.1_3535-3601_4672
ACCCAAGTGATGTAACTCTTGTCTAGGCTCCACCTACAGAGTGTATTTTGACGTATCTCTGCACTGA
>Pan_troglodytes~GCF_000001515.7_Pan_tro_3.0|NW_015978666.1_3670-3738_4673
TCCCCTAGGTCATGTAACTATTTTCCACTCTCTGCCTACAGGGGGCATTGTGAAATATCTGTGCACTGA
>Pan_troglodytes~GCF_000001515.7_Pan_tro_3.0|NW_015978666.1_4440-4507_4674
TCAACAAAGTGATGTAACTCTTGTCGAGGCTCTGCCTACA-GGGGCTTTGTGACATATCTCTGCACTGA
>Pan_troglodytes~GCF_000001515.7_Pan_tro_3.0|NW_015978666.1_4508-4576_4675
TCACCCAGGTGAGGGAACTCTTTTCTAGGCTCTGCTTAGAGGGGGTATTGTGAGATATTTCTGCACTGA
>Pan_troglodytes~GCF_000001515.7_Pan_tro_3.0|NW_015978666.1_4577-4644_4676
TCACCCAGGTGATGTAACCCTTGTCTAGGCTCTGTCTACA-GGGGCATTTTAACATATCACTGCACTGA
>Pan_troglodytes~GCF_000001515.7_Pan_tro_3.0|NW_015978666.1_4645-4713_4677
TCACCGACATGATATAACTCTTGTATAGGCTTCGCCGACAGTGGGCATTGAGACATATCTCTGCACTGA
>Pan_troglodytes~GCF_000001515.7_Pan_tro_3.0|NW_015978666.1_4714-4782_4678
TCACCGTGGTGATGCAACTCTTCTCTATGCTCTGCCTACAGGGGACATTGTGACACATCTCAGCACTGA
>Pan_troglodytes~GCF_000001515.7_Pan_tro_3.0|NW_015978666.1_4783-4851_4679
TCACCCAGGTTATGTAACCCTTGTCTAGGCTCTGCCAAAAGGGGGCATTGTGACATAACTCTGCACTGA
>Pan_troglodytes~GCF_000001515.7_Pan_tro_3.0|NW_015978666.1_5123-5191_4680
TCACCCAGGTGCTGTAACAATATTCTGGGATTGGTGTACAGGGGGCTTTGTGACATATATTTGCACTGA
>Pan_troglodytes~GCF_000001515.7_Pan_tro_3.0|NW_015978666.1_5192-5259_4681
TCGCCCAGGAGATATAACTCTTTTCTAGGCTCGGCCTACA-GGGGCTTTGTGACATATTTCTTCACTGA
>Pan_troglodytes~GCF_000001515.7_Pan_tro_3.0|NW_015978666.1_5260-5327_4682
TCACCCAGGTGATATACCACTTGTCAAGGCTCTGCCTACA-GGGGCATTGTGACAGACCTCTGCACTGA
>Pan_troglodytes~GCF_000001515.7_Pan_tro_3.0|NW_015978666.1_5328-5396_4683
TCACCTAGGTGACGTAACTCTTGTCTAGGCTCCACCTACAGGGGGTATTTTGACGTATCTCTGCACTGA
>Pan_troglodytes~GCF_000001515.7_Pan_tro_3.0|NW_015978666.1_5465-5533_4684
TCAACTAGGTTATGTAACTCTTGTCCACTCTCTGTCTACAGGGGGCATTGTGAAATATCTCTGCACTGA
>Pan_troglodytes~GCF_000001515.7_Pan_tro_3.0|NW_015978666.1_5671-5739_4685
TCCCCTAGATGATGTAAGCCTTGTATGGGCTTTGCCTACAGAAGGCTTTATGACTTATCTCTGCACTGA
>Pan_troglodytes~GCF_000001515.7_Pan_tro_3.0|NW_015978666.1_5923-5991_4686
TCCCCTAGATGATGTAAGCCTTGTATGGGCTTTGCCTACAGAAGGCTTTATGACTTATCTCTGCACTGA
>Pan_troglodytes~GCF_000001515.7_Pan_tro_3.0|NW_015978666.1_6128-6195_4687
TCAACCAAGTGATGAAACTCTTGTCTAGGCTCTGCCTACA-GGGGCTTTGTGACACATTTCTGAACTGA
>Pan_troglodytes~GCF_000001515.7_Pan_tro_3.0|NW_015978666.1_6196-6264_4688
TCACCCTGGGGAGGGAACTCTTTTCTACGCTCTGCCTACAGGAGGCTTTATGACTTATACCTGCACTGA
>Pan_troglodytes~GCF_000001515.7_Pan_tro_3.0|NW_015978666.1_6403-6471_4689
TCACCCAGGTGATGTAACTCTTGTTTAGGCTCCAACTACAGGGTGTATTGTGACGTATCGCTGCACTGA
>Pan_troglodytes~GCF_000001515.7_Pan_tro_3.0|NW_015978666.1_6472-6540_4690
TCTCCCAGGTGATGTAACATTAATCTAGGCTCTGCCTACTGGAGACATTGTGACATATCTCCGCAGTGA
>Pan_troglodytes~GCF_000001515.7_Pan_tro_3.0|NW_015978666.1_6541-6608_4691
TCACCCAGGTAATCTCACTTTTCTCAAGGATATGGCTACA-GGGACATTGTGACATGTCACTGCACTGA
>Pan_troglodytes~GCF_000001515.7_Pan_tro_3.0|NW_015978666.1_6677-6745_4692
TCACCCAGGTCATGTAACCCTTGTCTAGGCTCCGCCAAAAGGGGGCATTGTGACATAATTCTGCACTGA
>Pan_troglodytes~GCF_000001515.7_Pan_tro_3.0|NW_015978666.1_6814-6881_4693
TCACACAGGTGATGTAGCTCTTGTCTATATCT-GCCTACCTGCGGCATTGTGGCATACTTCTGCATTGA
>Pan_troglodytes~GCF_000001515.7_Pan_tro_3.0|NW_015978666.1_7114-7180_4694
TCACCCAGGTGATG-AACTCTTGTCTTGGATTTGCC-TTTGGGGGCATTGTGACATATCTCTGCACTGA
>Pan_troglodytes~GCF_000001515.7_Pan_tro_3.0|NW_015978666.1_7317-7385_4695
TCACCCAGATGATGTAACACTTGTCTACGCTCTGCTTACAGGGGGTATTGTGACATATCTCTGCAATGA
>Pan_troglodytes~GCF_000001515.7_Pan_tro_3.0|NW_015978666.1_7386-7452_4696
TCACCTAAGTGATGTAACACTTGTGTAGGCTCTGCCTACA-GGGCCATTTTGACATATCTCTGCACTG
>Pan_troglodytes~GCF_000001515.7_Pan_tro_3.0|NW_015978666.1_7727-7790_4697
ACCCAGGTGATATAACTCTTACCTAGGATCTGCCTACAGGGTGCTTTGTGACATATCCCTGCAA
>Pan_troglodytes~GCF_000001515.7_Pan_tro_3.0|NW_015978666.1_7796-7859_4698
ACCCAGGTGATATAACTCTTACCTAGGATCTGCCTACAGGGTGCTTTGTGACATATCCCTGCAA
>Pan_troglodytes~GCF_000001515.7_Pan_tro_3.0|NW_015978666.1_7931-7998_4699
TCAACTAGGTCATTTAACCGTTGTCTAGGCTCTGACTACAGTGG-CATTGTGACATATCTGTGCACTGA
>Pan_troglodytes~GCF_000001515.7_Pan_tro_3.0|NW_015978666.1_8067-8134_4700
TCATCCAGGTGATGGGGCTTTTGTCTAGGCTCTGCCTA-AGGGGGCATTGTGACTTATTTCTGCACTGA
>Pan_troglodytes~GCF_000001515.7_Pan_tro_3.0|NW_015978666.1_8270-8338_4701
TCACCCAAGTGATGTAACCATTTTCTAGGCCTTGCCTGCAGGGGGCTTTGTGACATAGCTTTCCACTGA
>Pan_troglodytes~GCF_000001515.7_Pan_tro_3.0|NW_015978666.1_8472-8540_4702
TCACCTAGATGATGTAACTCTTGTCTACCCTCTGCCCAAAGGGGGCATTGTGAAATATCTCTGCGCTGA
>Pan_troglodytes~GCF_000001515.7_Pan_tro_3.0|NW_015978666.1_8541-8609_4703
TCACCCAGGTGATTAAACTCTTGTCTAGGATCTGCCTACAGGTGGTATTGTGAAATATCTCTGCACTGA
>Pan_troglodytes~GCF_000001515.7_Pan_tro_3.0|NW_015978666.1_8747-8815_4704
TCACTCAGGTGATGCAACTCTTCTCTATTCTTTGCCTACAAGGGACATTGTGACATTTCTCTGCACTGA
>Pan_troglodytes~GCF_000001515.7_Pan_tro_3.0|NW_015978666.1_8816-8884_4705
TCACCCATGTGATGCAGCTCTTCTCTAGACTCTGCCTACAGGGGGAATTGTGACATATCTCTGCACTGA
>Pan_troglodytes~GCF_000001515.7_Pan_tro_3.0|NW_015978666.1_8959-9021_4706
CAGATGATGTACAACTTGTCAAGGCTCTGCCTACA-GGGACATTGCGATGTATCTCTGCACTGA
>Pan_troglodytes~GCF_000001515.7_Pan_tro_3.0|NW_015978666.1_9022-9089_4707
TCACCTAGGTAATGTAACTCTTGTCTAGGCTCTGCCTAC-AGTGGCTTTATGACATATCTCTGCACTGA
>Pan_troglodytes~GCF_000001515.7_Pan_tro_3.0|NW_015978666.1_9090-9158_4708
TCACACAGGTGATTCAACTCTTGTCTAGTATCTGCCTACAGGGGGTATTGTGAAATATCACTG-CACTGA
>Pan_troglodytes~GCF_000001515.7_Pan_tro_3.0|NW_015978666.1_9229-9295_4709
ACAAAACTTTTGTAACTCATGCCTAGGCTTTTCCTACAGGGGACATTGTGACATATCTCTTCATTGA
>Pan_troglodytes~GCF_000001515.7_Pan_tro_3.0|NW_015978666.1_9296-9360_4710
TCACCCAAGTGATGCAACTCTTCTCTATGCTCTGCCTACAGGGGACACTGTGACATATCTCTGCA
>Pan_troglodytes~GCF_000001515.7_Pan_tro_3.0|NW_015978666.1_9365-9433_4711
TCACCCAGGTGATGTAACTCTTTTCTAGTCTCTGCCTTCAGAGGGCGTTGTGACATCACTATGCACGGA
>Pan_troglodytes~GCF_000001515.7_Pan_tro_3.0|NW_015978666.1_9434-9501_4712
TCACCCGGGTTATGTAACTCTTGTCTAGGCTCTGCCTAT-GGGGTTATTCTGATTTATCTCTGTACTGA
>Pan_troglodytes~GCF_000001515.7_Pan_tro_3.0|NW_015978666.1_9502-9569_4713
TCACCCAGGAGATGTGACTCTTTTCTAAGCTCTGCCTAGAGGGA-CATTGGGACATAACTCTGCACTGA
>Pan_troglodytes~GCF_000001515.7_Pan_tro_3.0|NW_015978666.1_9576-9638_4714
AGGTGATGTAAAACTTGTCTACGCTTTGCCTACAGTGGGATTTATGACATATCTCTGCACTGA
>Pan_troglodytes~GCF_000001515.7_Pan_tro_3.0|NW_015978666.1_9639-9707_4715
TCACCCAGGTGATGTAACTCTTGTCTAGGCTCTGCTTACAGTGAGTATTGTGAGATATCTCTGCACTGA
>Pan_troglodytes~GCF_000001515.7_Pan_tro_3.0|NW_015978666.1_9708-9775_4716
TCATCCAGCTGATGTAACTCTTGTCTAGGCTCTACCTACA-GGGGCATTTTCACATATCACTGCACTGA
>Pan_troglodytes~GCF_000001515.7_Pan_tro_3.0|NW_015978666.1_9844-9912_4717
TCACCGAGGTGATGCAACTCTTTTCTGGGATCTGCTTAAAGGGGGCATTGTGACATATCTCTGCCCTGA
>Pan_troglodytes~GCF_000001515.7_Pan_tro_3.0|NW_015978670.1_2100-2165_4718
TCAACCAGGTGACAGGCAACT-GACAGTGATCTGGCTA-CGGGGGCATTGTGACATCATAACTGCACT
>Pan_troglodytes~GCF_000001515.7_Pan_tro_3.0|NW_015978670.1_2657-2725_4719
TCACCCAGGTGACAGCCCCTT-GTCTGTTATCTGCCTA-AGGGGGCATTGTGACATCATAAATCTGCACTG
>Pan_troglodytes~GCF_000001515.7_Pan_tro_3.0|NW_015978712.1_1153-1220_4720
CACCCAGGTGACAGGCCC-TCGTTTGTGATCCCCCTA-AGGGGGCATTGTGACATCATAAGTCTGCACTG
>Pan_troglodytes~GCF_000001515.7_Pan_tro_3.0|NW_015978712.1_13297-13362_4721
CACCCAGGTGACAGACCCTT-GTCTGTGATCTGCCTA-AGGGGGCATTGTGACATCATACCTCTGCAC
>Pan_troglodytes~GCF_000001515.7_Pan_tro_3.0|NW_015978715.1_118-179_4722
GAGGTGATGCAACTCTTGTCTAGGCACTGCCTACAGGGGACATTGGTAAATATCTCTGCACT
>Pan_troglodytes~GCF_000001515.7_Pan_tro_3.0|NW_015978715.1_249-316_4723
TCAACCAAGTGATGAAACTCTTGTCTAGGCTCTGCCTACA-GGGGCTTTGTGACACATCTCTGAACTGA
>Pan_troglodytes~GCF_000001515.7_Pan_tro_3.0|NW_015978715.1_524-592_4724
TCACCCAGGTGATGTAACTCTTATTTAGGCTCCAACTACAGGGTGTATTGTGACGTATCGCTGCACTGA
>Pan_troglodytes~GCF_000001515.7_Pan_tro_3.0|NW_015978715.1_593-661_4725
TCTCCCAGGTGATGCAACATTAATCTAGGCTCTGCCTACTGGAGACATTGTGACATATCTCCGCAGTGA
>Pan_troglodytes~GCF_000001515.7_Pan_tro_3.0|NW_015978715.1_798-866_4726
TCACCCAGGTCATGTAACCCTTGTCTAGGCTCCGCCAAAAGGTGGCATTGTGACATAATTCTGCACTGA
>Pan_troglodytes~GCF_000001515.7_Pan_tro_3.0|NW_015978715.1_1166-1234_4727
TCACCCAGGTGAAGGGACTCTTCACGAGACTCTGCCTACTGGGGGCATTGTCACATATTTCTGCACTGA
>Pan_troglodytes~GCF_000001515.7_Pan_tro_3.0|NW_015978715.1_1437-1505_4728
TCACCCAGATGATGTAACTTTTGTCTCGGCTCTGCTTACAGGGGGTATTGTGACATATCTCTGCAATGA
>Pan_troglodytes~GCF_000001515.7_Pan_tro_3.0|NW_015978715.1_1642-1709_4729
TCCCGAGGTGATCCAACTCTTGCCTGGTCTCTGCCTACTGGGGACATTGTGACATATCTCTGCACTGA
>Pan_troglodytes~GCF_000001515.7_Pan_tro_3.0|NW_015978715.1_1847-1909_4730
ACCCAGGTGATATAACTCTTACCTAGGATCTGCCTACAGGGTGCTTTGTGACATATCCCTGCA
>Pan_troglodytes~GCF_000001515.7_Pan_tro_3.0|NW_015978715.1_2118-2185_4731
TCATCCAGGTGATGGGGCTTTTGTCTAGGCTCTGCCTA-AGGGGGCATTGTGACTTATTTCTGCACTGA
>Pan_troglodytes~GCF_000001515.7_Pan_tro_3.0|NW_015978715.1_2186-2252_4732
TCACCCAGGTGACG-GACTCTCGTCTTGGATCTGCCTA-TGGGGGTATTGTGACATATCTCTGCACTGA
>Pan_troglodytes~GCF_000001515.7_Pan_tro_3.0|NW_015978715.1_2321-2386_4733
TCACCCAAGTGATGTAACCATTTTCTAGGCCTTGCCTGCAGGGGGCTTTGTGACATACCTTTCCAC
>Pan_troglodytes~GCF_000001515.7_Pan_tro_3.0|NW_015978715.1_2523-2591_4734
TCACCTAGATGATGTAACTCTTGTCTATCCTCTGCCCAAAGGGGGCATTGTGAAATATCTCTGCGCTGA
>Pan_troglodytes~GCF_000001515.7_Pan_tro_3.0|NW_015978715.1_2734-2796_4735
AGGTGATGTACCTCTTGCCTAGGCTTTGCCTACAGGGGACATTGTGACATATCTCTGCACTGA
>Pan_troglodytes~GCF_000001515.7_Pan_tro_3.0|NW_015978715.1_2797-2865_4736
TCACTCAGGTGATGTTCCTCTTGCCTAGGCTTTGCCTACAGGGGACATTGTGACATATCTCTGCACTGA
>Pan_troglodytes~GCF_000001515.7_Pan_tro_3.0|NW_015978715.1_2866-2934_4737
TCACTCAGGTGATGCAACTCTTCTCTATTCTTTGCCTACAAGGGACACTGTGACATTTCTCTGCACTGA
>Pan_troglodytes~GCF_000001515.7_Pan_tro_3.0|NW_015978715.1_2935-3003_4738
TCTCCCATGTGATGCAGCTCTTCTCTAGACTCTGCCTACAGGGGGAATTGTGACATATCTCTGCACTGA
>Pan_troglodytes~GCF_000001515.7_Pan_tro_3.0|NW_015978715.1_3078-3140_4739
CAGATGATGTACATCTTGTCAAGGCTCTGCCTACA-GGGACATTGCGATGTATCTCTGCACTGA
>Pan_troglodytes~GCF_000001515.7_Pan_tro_3.0|NW_015978715.1_3141-3208_4740
TCACCTAGGTCATGTAACTCTTGTCTAGGCTCTGCCTACA-GTGGCATTATGACATATCTCTGCACTGA
>Pan_troglodytes~GCF_000001515.7_Pan_tro_3.0|NW_015978715.1_3209-3277_4741
TCACACAGGTGATTCAACTCTTGTCTAGTATCTGCCTACAGGGGGTATTGTGAAATATCACTT-CACTGA
>Pan_troglodytes~GCF_000001515.7_Pan_tro_3.0|NW_015978715.1_3415-3483_4742
TCACCCAAGTGATGCAACTCTTCTCTATGCTCTGCCTACAGGGGACACTGTGACATATCTCTGCAATGA
>Pan_troglodytes~GCF_000001515.7_Pan_tro_3.0|NW_015978715.1_3484-3552_4743
TCACCCAAGTGACGCAACTCTTCTCTAGGCACTGCCTACAAGGGGCAATGTGAAATATCTCTGCACAGA
>Pan_troglodytes~GCF_000001515.7_Pan_tro_3.0|NW_015978715.1_3553-3621_4744
TCACCCAGGTGATGTAACTCTTTTCTAGTCTCTGCCTTCAGAGGGCGTTGTGACATCACTATGCACGGA
>Pan_troglodytes~GCF_000001515.7_Pan_tro_3.0|NW_015978715.1_3622-3689_4745
TCACCCGGGTTATGTAACTCTTGTCTAGGCTCTGCCTAT-GGGGTTATTGTGATTTATCTCTGCACTGA
>Pan_troglodytes~GCF_000001515.7_Pan_tro_3.0|NW_015978715.1_3690-3757_4746
TCACCCAGGAGATGTGACTCTTTTCTAAGCTCTGCCTAGAGGGA-CATTGGTACATAACTCTGCACTGA
>Pan_troglodytes~GCF_000001515.7_Pan_tro_3.0|NW_015978715.1_3827-3895_4747
TCACCCAGGTGATGTAACTCTTGTCTAGGCTCTGCTTACAGTGAGTATTGTGAGATATCTCTGCACTGA
>Pan_troglodytes~GCF_000001515.7_Pan_tro_3.0|NW_015978715.1_3896-3963_4748
TCATCCAGGTTATGTAACTCTTGTCTAGGCTCTACCTACAGGGGC-ATTTTCACATATCACTGCACTGA
>Pan_troglodytes~GCF_000001515.7_Pan_tro_3.0|NW_015978715.1_4032-4100_4749
TCACCGAGGTGATGCAACTCTTTTCTGGGATCTGCTTAAAGGGGGCATTGTGACATATCTCTGCCCTGA
>Pan_troglodytes~GCF_000001515.7_Pan_tro_3.0|NW_015978715.1_4302-4369_4750
TCACCCAGGTGATGTAACTCTGCTCTAAGCTCTGCCTA-AAGGGGCATTGTGACAGATCTCTGCACTGA
>Pan_troglodytes~GCF_000001515.7_Pan_tro_3.0|NW_015978715.1_4370-4438_4751
TCACTCAGGTGATGTAACTATTGTCTAGGCTCTGTTTACAGGGGGTATTGTGACATATCTCTGCAATGA
>Pan_troglodytes~GCF_000001515.7_Pan_tro_3.0|NW_015978715.1_4580-4642_4752
AGGTGATCCAACTCTTGCCTGAT-CTCTGCCTACTGGGGATATTGTGACATATCTCTGCACTGA
>Pan_troglodytes~GCF_000001515.7_Pan_tro_3.0|NW_015978715.1_4914-4981_4753
TCACCTAGGTCATGTAACTCTTGTCTAGGCTCTGCCTACA-GTGGCATTGTGAAATATGTCTGCACTGA
>Pan_troglodytes~GCF_000001515.7_Pan_tro_3.0|NW_015978715.1_5458-5526_4754
TCACCCAAGTGATGTAACTATTGTCTAGGCTTTGCCTACAGGGGGCTTTGTGACATACCTTTGCACTGA
>Pan_troglodytes~GCF_000001515.7_Pan_tro_3.0|NW_015978715.1_5660-5724_4755
TCACCTAGGTGATGTAACTCTTGTCTACCCTCTGCCCAAAGGGGGCATTGTGAAATATATTTGCA
>Pan_troglodytes~GCF_000001515.7_Pan_tro_3.0|NW_015978715.1_5729-5797_4756
TCACCCAGGTGATTCAACCCTTGTGTAGGATCTGCCTACAGGGGGTATTGTGAAATATCTCTGCACTGA
>Pan_troglodytes~GCF_000001515.7_Pan_tro_3.0|NW_015978715.1_5872-5933_4757
AGGTGATGTAACTCTTCTCTAGGCTCTGCCAACAGGGGCGT-TT-TCACATATCCCTGAACTGA
>Pan_troglodytes~GCF_000001515.7_Pan_tro_3.0|NW_015978715.1_6003-6071_4758
TCACCCTGGTGATGCAACTCTTCTCTATGCTCTGCCTACAGGGGACATTGTGACATATCTCTGCACTGA
>Pan_troglodytes~GCF_000001515.7_Pan_tro_3.0|NW_015978715.1_6209-6276_4759
TCACCCAGGAGATGTGAATCTTGTCTAAGCTCTGCCTAGA-GGGACAATGGGACATTTCTCTGCACTGA
>Pan_troglodytes~GCF_000001515.7_Pan_tro_3.0|NW_015978715.1_6346-6414_4760
TCACCCAGGTGATGTAACTCTTGTCTAGGCTCTGCTTACAGGGGGTATTGTGAGATATCTCTGCACTGA
>Pan_troglodytes~GCF_000001515.7_Pan_tro_3.0|NW_015978715.1_6553-6620_4761
CACCGAGGTGATGCAACTCTTGTCTGGGATCTGCTTAAAGGGGGCATTGTGACATATCTATACCCTGA
>Pan_troglodytes~GCF_000001515.7_Pan_tro_3.0|NW_015978715.1_6621-6689_4762
TCACCCAGATGATGTAACTCTTGTCTAGGCTCTGCCTACTGGAGATATTGTGATATATCTCCTCACTGA
>Pan_troglodytes~GCF_000001515.7_Pan_tro_3.0|NW_015978715.1_6826-6892_4763
TCACCTAGGTGATGTAACCCTTGTCTAGGCTCTGCCAAAAAGGGGCATTGTGACATAA--CTGCACTGA
>Pan_troglodytes~GCF_000001515.7_Pan_tro_3.0|NW_015978715.1_6893-6960_4764
TCACCCAGGTGATGGGACTCTTGTCTAGGCTCTGCCTACA-GGGGCATTGTGACATATCTCTGCAGTGA
>Pan_troglodytes~GCF_000001515.7_Pan_tro_3.0|NW_015978715.1_7163-7231_4765
TCACCCAGGTGATGTAACAATTTTCTGGGATTTGTCTACAGGGGACTTTGTGACATGTCTTTGCACTGA
>Pan_troglodytes~GCF_000001515.7_Pan_tro_3.0|NW_015978715.1_7300-7367_4766
TCAGCCAGGTGATGTAACACTTGTTTAGGCTCTGCCTACA-GGGGCTTTGTGAAATATATCTGTACTGA
>Pan_troglodytes~GCF_000001515.7_Pan_tro_3.0|NW_015978715.1_7437-7493_4767
TCACCCAGGTGATGTTACTCTTGTCTAGGCTCCACCTACAGGGGGTATTGTGATATA
>Pan_troglodytes~GCF_000001515.7_Pan_tro_3.0|NW_015978715.1_7574-7642_4768
TCACCCAGGTGATGGGACTCTTCTCTATACTCTGCCTAGAGGGGGATTTGTGACATATCTCTGCATTGA
>Pan_troglodytes~GCF_000001515.7_Pan_tro_3.0|NW_015978715.1_7643-7710_4769
TCACCCAGGTGATGGAAGTCTTCTTTAGGCTCTGTCTAT-GGGGGCATTGTGTCAAATATCTGCACTGA
>Pan_troglodytes~GCF_000001515.7_Pan_tro_3.0|NW_015978715.1_7711-7779_4770
TCACCCAGGTGATGTAACTCTTCTCTAGGCTCTGTCTT-CAGGGATTTTTCTCACATATGACTGCACTGA
>Pan_troglodytes~GCF_000001515.7_Pan_tro_3.0|NW_015978715.1_7854-7917_4771
GAGGTGATGCAAGTCTTGTCTAGGCACTGCCTGCAGGGGACATTGGTACATATCTCTGCACTGA
>Pan_troglodytes~GCF_000001515.7_Pan_tro_3.0|NW_015978715.1_7985-8052_4772
TCAACCAAGTGATGAAACTCTGGTCTAGGCTCTCCCTACA-GGGGCTTTGTGACACATCTCTGCACTGA
>Pan_troglodytes~GCF_000001515.7_Pan_tro_3.0|NW_015978715.1_8124-8189_4773
ACCTAGGTGATGTAACACTTGTCTAGGCTCTGCCTATACTGGA-ATTCTCACATATCTCTGCACTGA
>Pan_troglodytes~GCF_000001515.7_Pan_tro_3.0|NW_015978715.1_8258-8326_4774
TCACCCAGGTGAGGAAACAATTTTCTGGGATTTGTCTACAGGGGGCTTTGTGACATATCTTTGTACTGA
>Pan_troglodytes~GCF_000001515.7_Pan_tro_3.0|NW_015978715.1_8395-8462_4775
TCACCCAGGTGATGTAACTCTTATTTAGGCTCTGCCTACA-GGGGCTTTGTGACCTATCTCTGCACTGA
>Pan_troglodytes~GCF_000001515.7_Pan_tro_3.0|NW_015978715.1_8532-8600_4776
TCACCCAGGTGACGTAACTCTTGTCTAGGCTCCACCAACCGGGGGTATTGTGACATATCTCTGCCCTGA
>Pan_troglodytes~GCF_000001515.7_Pan_tro_3.0|NW_015978715.1_8601-8668_4777
TCACCCAGGTGATGTAACATTTATCTAGCCTCTGCCTACA-GGGTCGTTTTGACATAGCTCTGCACAGA
>Pan_troglodytes~GCF_000001515.7_Pan_tro_3.0|NW_015978715.1_8738-8806_4778
TCACCCAGGTGATGGGACTCTTCTCTATACTCTGCCTAGAGGGGGATTTGTGACATATCTCTGCACTGA
>Pan_troglodytes~GCF_000001515.7_Pan_tro_3.0|NW_015978715.1_9013-9081_4779
TCTCTGAGGTGATGCAACTCTTGTCTAGGTACTGCCTACAGGGGACATTGGTACATATCTCTGCACTGA
>Pan_troglodytes~GCF_000001515.7_Pan_tro_3.0|NW_015978715.1_9829-9896_4780
TCACCTAGGTCATGAAACTCTTGTCTAGGCTCTGCCTGC-AGTGGCATTGTGACATATCTCTGCACTGA
>Pan_troglodytes~GCF_000001515.7_Pan_tro_3.0|NW_015978715.1_9897-9965_4781
TCACCCAGGTGATGTAACTCTTTTCTAGGATCTGCCTACAGGGTGCTTTGTGACATATCCCTGCAATGA
>Pan_troglodytes~GCF_000001515.7_Pan_tro_3.0|NW_015978715.1_9966-10033_4782
TCACCCAGGTGATGTACCACTTGTCAAGGCTCTGCCTACA-GGGACATTGCGATGTATCTCTGCACTGA
>Pan_troglodytes~GCF_000001515.7_Pan_tro_3.0|NW_015978715.1_10034-10101_4783
TCACCTAGGTCATGGAACTCTTGTCTAGGCTCTGCCTAC-AGTGGCATTGTGACATATCTCTGCACTGA
>Pan_troglodytes~GCF_000001515.7_Pan_tro_3.0|NW_015978715.1_10102-10170_4784
TCATCCAAGTGATGTAACTCTTGTCTAGGATCTCCGTAAAGTTTGCTTTGTGACATAACTCTGCACTGA
>Pan_troglodytes~GCF_000001515.7_Pan_tro_3.0|NW_015978715.1_10171-10238_4785
TCATCCAGGTGATGGGGCTTTTGTCTAGGCTCTGCTGA-AGGGGGCATTGTGACATATTTCTCCACTGA
>Pan_troglodytes~GCF_000001515.7_Pan_tro_3.0|NW_015978715.1_10239-10305_4786
TCACCCACGTGACG-GACTCTTGTCTTGGATCTGCCTA-TGGGGGCATTGTGACATATCTCTGCACTGA
>Pan_troglodytes~GCF_000001515.7_Pan_tro_3.0|NW_015978715.1_10374-10442_4787
TCCCCCAAGTGATGTAACTATTGTCTAGGCTTTGCCTGCAGGGGGCTTTGTGACATACGTTTGCACTGA
>Pan_troglodytes~GCF_000001515.7_Pan_tro_3.0|NW_015978715.1_10576-10642_4788
TCACCTAGGTGATGTAAGTCTTGTCTACCCTCTGCCCAAAGGGTGCATTGTGAAATATCTCTGCACT
>Pan_troglodytes~GCF_000001515.7_Pan_tro_3.0|NW_015978715.1_10714-10781_4789
TCAACTAGGTGATGTAACTCTTGTCTAGGCTCTGCCTACAGGGGCT-TCTTCAAATATCCCTGAACTGA
>Pan_troglodytes~GCF_000001515.7_Pan_tro_3.0|NW_015978715.1_10788-10850_4790
AGGTGATGTAACCCTTGTCTAGGCTTTGCCTACAGGGGACATTGTGACATATCTCTGCACTGA
>Pan_troglodytes~GCF_000001515.7_Pan_tro_3.0|NW_015978715.1_10851-10919_4791
TCACCCAGGAGATGCAACTCTTCTCCATGCTCTGCCTACAGGGGACATTGTGACATATCTCTGCACTGA
>Pan_troglodytes~GCF_000001515.7_Pan_tro_3.0|NW_015978715.1_10920-10988_4792
TCACCCAGGTGATGTAACTCTTTTCTAGTCTCTGCCTACAGAGGGCGTTGTGACATCACTCTGCACAGA
>Pan_troglodytes~GCF_000001515.7_Pan_tro_3.0|NW_015978715.1_11319-11387_4793
TCACCAAGGTGATGCAACTCTTGTCTAGGATTTGCTTACAGGGGGCATTGTGACATATCTCTGCCCTGA
>Pan_troglodytes~GCF_000001515.7_Pan_tro_3.0|NW_015978715.1_11388-11453_4794
TCACCCAGGTGATGTAACTCTTGTCTAGGCTCTGCCTACTGGAGACATTATGACATATCTCCGCAC
>Pan_troglodytes~GCF_000001515.7_Pan_tro_3.0|NW_015978715.1_11535-11592_4795
GATGTAACTCTTGTCTAGGCTTTGGCTACAGGGGGC-TTGTAACATATCTCTGTACTGA
>Pan_troglodytes~GCF_000001515.7_Pan_tro_3.0|NW_015978715.1_11593-11661_4796
TCAACCAGGTGATGTAAACACTGTTTGGGCTCTGCCAAAAGGGGGCATTGTGACATAACTCGGCACTGA
>Pan_troglodytes~GCF_000001515.7_Pan_tro_3.0|NW_015978715.1_11662-11729_4797
TCACCCAGGTGATGGGATCCTTGTCTAGGCTCTGCCTGCA-GGGGCATTGTGACATATCTCTGCAGTGA
>Pan_troglodytes~GCF_000001515.7_Pan_tro_3.0|NW_015978715.1_11730-11797_4798
TCACACAGATGATGTAATTCTTTTCTATATCT-GCCTACTGGCGGCATTGTGGCATATTTCTGCACTGA
>Pan_troglodytes~GCF_000001515.7_Pan_tro_3.0|NW_015978715.1_11933-11992_4799
TCACCCAGGTGATGTAACAATTTTCTGGGATTTGTCTACAGGGGGATTTTTGACATATCT
>Pan_troglodytes~GCF_000001515.7_Pan_tro_3.0|NW_015978775.1_1130-1196_4800
CAATAAAGTGATGTACCACTTGTCTAAGCTCTGCCTACA-GGGGCTTTGTGACATATCTCTGCACTGA
>Pan_troglodytes~GCF_000001515.7_Pan_tro_3.0|NW_015978775.1_1197-1263_4801
TCAGCCAGGTGATGGGAC-TTTGTCTAGGCTCTGCCTAT-GGGGGCATTGTGACATATCTCTACACTGA
>Pan_troglodytes~GCF_000001515.7_Pan_tro_3.0|NW_015978775.1_1264-1331_4802
TCACCCAGGTGAAGTAACACTTGTGTTGGATCTGCCCA-TGGGGGCATAGTGACATATTTCTGCACTGA
>Pan_troglodytes~GCF_000001515.7_Pan_tro_3.0|NW_015978775.1_1332-1397_4803
TCACCCAGGTGATGGGACTCTTGTCTAGGCTCTGT-TAT-GGGGGCTTTGTAACATATATCTGCACTG
>Pan_troglodytes~GCF_000001515.7_Pan_tro_3.0|NW_015978775.1_1466-1533_4804
TCACCGAGGTGATGTAACTCTTGTCCAGGCTCTGACTATA-GCGGCCTTGTGACATATCTCTGCACTGA
>Pan_troglodytes~GCF_000001515.7_Pan_tro_3.0|NW_015978775.1_1534-1601_4805
TCATCTAGGTGATGTAACTCTTGCTTATGCTCTGCCTGCAGGGG-CATTGTGAAATACCTGTGCACTGA
>Pan_troglodytes~GCF_000001515.7_Pan_tro_3.0|NW_015978775.1_1602-1670_4806
TCACCCAGGTGATGGGACTTTTCTCTAGGCTCTTCCTACTGGGGGCATTGTCACATATTTCTGCACTGA
>Pan_troglodytes~GCF_000001515.7_Pan_tro_3.0|NW_015978775.1_1738-1806_4807
TCACCGAGGTGATGTAACTCTAGTCTAGGCTCTGCTTACAGGGGGTATTGTGACATATCTCTGCAATGA
>Pan_troglodytes~GCF_000001515.7_Pan_tro_3.0|NW_015978775.1_1807-1873_4808
TCACCTAAGTGACGTAACACTTGTGTAGGCTCTGCCTACA-GGGGCATTTTGACATATCTCTGCACTG
>Pan_troglodytes~GCF_000001515.7_Pan_tro_3.0|NW_015978775.1_2011-2077_4809
TCACCCAGGTGCTGTAACTTTAGTCTACGCTCTGGCTACA--CGGCTTTGTGACATATCACTGCACTGA
>Pan_troglodytes~GCF_000001515.7_Pan_tro_3.0|NW_015978775.1_2078-2145_4810
TCACCCAGGTGATATAACCCCTGTCTAGGCTTTGCCTACAGGGGGCTTT-TGACATATCTCTGCACTGA
>Pan_troglodytes~GCF_000001515.7_Pan_tro_3.0|NW_015978775.1_2146-2214_4811
TCACCCAGGTGATATAACTCTTCTCTAGGATCTGCCTACAGGGTGCTTTGGGACATATCCCTGCAATGA
>Pan_troglodytes~GCF_000001515.7_Pan_tro_3.0|NW_015978775.1_2215-2282_4812
TCACCCAGGTGATATACCACTTGCCAAGGCTCTGCCTACA-GTGGCATTGCGATGTATCTCTGAACTGA
>Pan_troglodytes~GCF_000001515.7_Pan_tro_3.0|NW_015978775.1_2283-2350_4813
TCACATAGGTCAGGTAACTCTTGTCTAGGCTCTGCCTAC-GGTGGCATTGTGACATATCTCTGCACTGA
>Pan_troglodytes~GCF_000001515.7_Pan_tro_3.0|NW_015978775.1_2351-2418_4814
TCATCCAAGTGATGTAACACTTGTCTAGAATCTGCCTAAAGGGA-CTTTGTGACATAACTCTGCACTGA
>Pan_troglodytes~GCF_000001515.7_Pan_tro_3.0|NW_015978775.1_2554-2621_4815
TCACCCAGGTGATGTAACTGTTGTATAAGCTCTGCCTACA-GGGGAATTGTGAGTGATCTCGCCACTGA
>Pan_troglodytes~GCF_000001515.7_Pan_tro_3.0|NW_015978775.1_2622-2690_4816
TCCCCGAAGTGATGTAACTATTGTCCAGGCTTTGCCTACAGGGGGCTTTGTGACATACGTTTGCACTGA
>Pan_troglodytes~GCF_000001515.7_Pan_tro_3.0|NW_015978775.1_2824-2892_4817
TCACCTAGGTGATGTAACTCTTGTGTACCCTCTGCCCAAAGGGGACATTGTGAAATATCTCTGCACTGA
>Pan_troglodytes~GCF_000001515.7_Pan_tro_3.0|NW_015978775.1_2893-2961_4818
TCGCCCAGGTGATTCAACTCTTGTCTAGTATATGCCTATAGGGGTTATTGTGAAATATCTCTGCACTGA
>Pan_troglodytes~GCF_000001515.7_Pan_tro_3.0|NW_015978775.1_2962-3029_4819
TCAACTAGGTGGTGTAACTCTTGTCTAGGCTCTGCCTACAGGT-GCGTTTTCACATATCCCTGAACTGA
>Pan_troglodytes~GCF_000001515.7_Pan_tro_3.0|NW_015978838.1_4091-4157_4820
TCACCAAGGTGAGAGGCCCTTT-TCTGTTATCTGCCTA-AGGGGGCATTGTGACATCACAACTCTGCAC
>Pan_troglodytes~GCF_000001515.7_Pan_tro_3.0|NW_015978838.1_4301-4369_4821
TCACCCAGGGGACAGGCCCTT-GTCTGTCATCTTCCT-CAGGGGGCATTGTGACATCATAAGTCTGTACTG
>Pan_troglodytes~GCF_000001515.7_Pan_tro_3.0|NW_015978838.1_4861-4928_4822
TCACCCAGGTGACAGGCCCTT-GTCTGTTATGTACCTA-AGGGGGCATTGTGACATCATAAGTCTGCACT
>Pan_troglodytes~GCF_000001515.7_Pan_tro_3.0|NW_015978838.1_6189-6256_4823
TCACCCAGGTGTCAGGGCCTT-GTCTGTGGTCTGC-TA-AGGGGGCATTGTGACATCATAAGTCTGCACTG
>Pan_troglodytes~GCF_000001515.7_Pan_tro_3.0|NW_015978838.1_6607-6674_4824
TCACCCAGGTGACTG-GCCTTTGTCTGTGATATACCTA-AGGGGGCATTGTGACATCATAAGTCTGCACT
>Pan_troglodytes~GCF_000001515.7_Pan_tro_3.0|NW_015978838.1_7304-7370_4825
ACCCAGGTGACA-GGCCCTGGTCTGTGGTCTGCCTA-A-GGGGCATTGTGACATCATAAATCTGCACTGA
>Pan_troglodytes~GCF_000001515.7_Pan_tro_3.0|NW_015978838.1_9281-9348_4826
TCACCCAGGAGAAAGGCCCTT-GTCTGTGATCTGACTA-AGAGGGCATTGTGACATCATAAATCTGCACT
>Pan_troglodytes~GCF_000001515.7_Pan_tro_3.0|NW_015978838.1_10469-10536_4827
TCACCCAGGTGACAGGGCCTT-GTCTGTGGTCTGC-TA-AGGGGGCATTGTGACATCATAAGTCTGCACTG
>Pan_troglodytes~GCF_000001515.7_Pan_tro_3.0|NW_015978838.1_11658-11723_4828
ACCCAGGTGACAGGGCATT-GTCTGTGATCTGC-TA-TGGGGGCATTGTGACATCATAAGTCTGCACTG
>Pan_troglodytes~GCF_000001515.7_Pan_tro_3.0|NW_015978891.1_65-132_4829
TCACCCACGTTACA-GGCTCTTGTCTGTGATCTGCTGA-A-GGGGCATTGTGACTTCATAACTCTGCACTG
>Pan_troglodytes~GCF_000001515.7_Pan_tro_3.0|NW_015978891.1_484-551_4830
TCACCCAGGTGACAGGCCCAT-GTCTGTGATCTGCCTA-AGGGGGCATTGTGACATCATAAGTCTGCACT
>Pan_troglodytes~GCF_000001515.7_Pan_tro_3.0|NW_015978891.1_1112-1179_4831
CACCCCGATGACAG-GCCTTTGTCTGTGATCTGACTA-AGGTGGCATTGTGACATCATAAGTCTGCACTG
>Pan_troglodytes~GCF_000001515.7_Pan_tro_3.0|NW_015978891.1_1392-1455_4832
CAGGTGACAGACCCTT-GTCTGTGATCTGCCTA-AGGGGGCATTGTGACATCATAATTTTGCACTG
>Pan_troglodytes~GCF_000001515.7_Pan_tro_3.0|NW_015978891.1_1531-1599_4833
TCACCCAGGTGACACACCCTT-GTCTTTGATCTGCCTA-AGGGGGCATTGTGACATCATAAGTCTGCACTG
>Pan_troglodytes~GCF_000001515.7_Pan_tro_3.0|NW_015978891.1_5361-5428_4834
TCACCCAGGTGACAGGGCCAT-GTCTGTGGTCTGC--AAAGGGGGCATTGTGACATCATAAGTCTGCACTG
>Pan_troglodytes~GCF_000001515.7_Pan_tro_3.0|NW_015978891.1_6058-6126_4835
TCACTCAGGTGACAGTCCCTT-GTCTGTGATCTGCCTA-AGGGGGCATTGTGACATCATAAATCTGCACTG
>Pan_troglodytes~GCF_000001515.7_Pan_tro_3.0|NW_015978999.1_14727-14795_4836
TCACCAAGGTGATGTAACAATTTTCTGTGATTTGTCTACAGGGGGCTTTGTGACATATCTTTGCACTGA
>Pan_troglodytes~GCF_000001515.7_Pan_tro_3.0|NW_015978999.1_14796-14863_4837
TCACTCATGTGATGTAACGCTTGTCTAAGCTGCGCCTA-AAGGGGAATTGTGACAGATATCTCCACTGA
>Pan_troglodytes~GCF_000001515.7_Pan_tro_3.0|NW_015978999.1_14864-14928_4838
TCACCCAGGTGATGGACTC---GACTTGGATCTTCCTAT-GGGGGCATAGTGACATATCTCTGCACTGA
>Pan_troglodytes~GCF_000001515.7_Pan_tro_3.0|NW_015978999.1_14929-14997_4839
TCACGCCGGTGATAGTAACCTTTGTCTGTATCT-GCCTACTGGTGGCATTGTGGCATATTTCTGCACTGA
>Pan_troglodytes~GCF_000001515.7_Pan_tro_3.0|NW_015978999.1_14998-15066_4840
TCATCCAGGTGACGGAACAGATGTCTAGGTTCTGCCTACA-GGGTCATTGTGGCATTGTCTCTGCAGTGA
>Pan_troglodytes~GCF_000001515.7_Pan_tro_3.0|NW_015978999.1_15067-15134_4841
TCACCCAGGTTGATGTAACCCTTTTCTAGGCTCTGC-AAAA-GGGTCATTGTGACATAACTCTGCACTGA
>Pan_troglodytes~GCF_000001515.7_Pan_tro_3.0|NW_015978999.1_15202-15269_4842
TCACCCAGGTGATGTCACTTTTGTCAAGGATATGGCTACA-GGGACATTGTGACATGTCACTGCACTGA
>Pan_troglodytes~GCF_000001515.7_Pan_tro_3.0|NW_015978999.1_15270-15338_4843
TCACCCAGGTTATGTAACTCTTGGCTAGGCTCTCCCTACTGGAGAAATTGTGACATATCTCCGCACTGA
>Pan_troglodytes~GCF_000001515.7_Pan_tro_3.0|NW_015978999.1_15339-15401_4844
GGTGATGCATCTCTTGTCTGGGATCTGCTTACAGGGCGGCATTGTGACATATCTCTGCCCTGA
>Pan_troglodytes~GCF_000001515.7_Pan_tro_3.0|NW_015979036.1_962-1029_4845
CACCAAGGTGACAGGCCATT-GTCTGTGATCTGCCTA-AGGGGGCATTGTGACATCATAAGTCTGCACTG
>Pan_troglodytes~GCF_000001515.7_Pan_tro_3.0|NW_015979036.1_1174-1238_4846
CACCCAGGTGACAG-CACCTTGTCTGTGATCTGCCTA-AGGGGGCATTGTGACATCATAAATCTGCA
>Pan_troglodytes~GCF_000001515.7_Pan_tro_3.0|NW_015979036.1_4869-4936_4847
CACGCAGGTGACAGGCCGTT-GGCTGTAATCTGCCTA-AGCGGGCATTGTGACATCATAACTTTGCACTG
>Pan_troglodytes~GCF_000001515.7_Pan_tro_3.0|NW_015979036.1_7209-7273_4848
CACCCAGGTTACAGG-ACCTTGACTGTGATCTGCCTA-AGGGGGCATTGTGACATCATAAATCTGCA
>Pan_troglodytes~GCF_000001515.7_Pan_tro_3.0|NW_015979082.1_763-831_4849
TCACCCAGGTTACAGACCCTT-GCCTGTGATCTCCCTA-AGGGGGCATTGTGACATCATAAATCTGCACTG
>Pan_troglodytes~GCF_000001515.7_Pan_tro_3.0|NW_015979163.1_465-533_4850
TCACCCAGGTGACAGGCCCTT-GTCTGTGATCTGGCTA-AGGGGGCATTGTGACATCATAAGTCTGCACTG
>Pan_troglodytes~GCF_000001515.7_Pan_tro_3.0|NW_015979163.1_1513-1577_4851
CCAGGTGATATG-CCCTTGTCTGTG-ATTTCCCAAAGGTGGCATTGTGACATCATAAATCTGCACTG
>Pan_troglodytes~GCF_000001515.7_Pan_tro_3.0|NW_015979216.1_498-565_4852
TCAACCAGTTGACGGGCCCTT-GTTTGTGATCTGCCTA-A-GCGGCATTGGGATATCATAACTCTGCACTG
>Pan_troglodytes~GCF_000001515.7_Pan_tro_3.0|NW_015979216.1_568-633_4853
ACCCAGGTGACAGTCCCTT-GTCTGTGATCTGCCTA-AGGGGGCATTGTGACATCATAAATCTGCACT
>Pan_troglodytes~GCF_000001515.7_Pan_tro_3.0|NW_015979287.1_15-83_4854
TCACCCAAGTGATGTAACTGTTGTCTAGGCTTTGCCTACAGGGGGCTTTGTGATATAAATTTGCACTGA
>Pan_troglodytes~GCF_000001515.7_Pan_tro_3.0|NW_015979287.1_152-218_4855
TCATCCAGGTGACGGACTCTT-GTCTTGGATCTGTCTAT-GGGGGCATTGTGACATATCTCTGCAATGA
>Pan_troglodytes~GCF_000001515.7_Pan_tro_3.0|NW_015979287.1_219-286_4856
TCATCCAGGAGATGGGGCTTTTGTCTAGGCTCTGCTTA-AGGGGGCATTGTGACATATTTCTGCACTGA
>Pan_troglodytes~GCF_000001515.7_Pan_tro_3.0|NW_015979287.1_355-422_4857
TCACCTAGGTCATGTAACTCTTGTCTAGGCTCTGCCTACA-GTGTCTTTGTGACATATCTCTGCACTGA
>Pan_troglodytes~GCF_000001515.7_Pan_tro_3.0|NW_015979287.1_423-490_4858
TCACCCAGGTGATGTACCACTTCTCAAGGCTCTGCCTACA-GGGACATTGCGCTGTATCTCTGCACTGA
>Pan_troglodytes~GCF_000001515.7_Pan_tro_3.0|NW_015979287.1_830-898_4859
TCACCCAGGTGACGTAACTCTTGCCTACGCTCTGCTTACAGGGGGTATTGTGACATATCTCTTCATTGA
>Pan_troglodytes~GCF_000001515.7_Pan_tro_3.0|NW_015979287.1_899-966_4860
TCACTCAGGTGATGTAACTATTGTCTAGGCTCTGCTTAAAGGGGCC-TTGTCACATATCTCTGCACTGA
>Pan_troglodytes~GCF_000001515.7_Pan_tro_3.0|NW_015979287.1_967-1034_4861
TCACCCTGGTGATGTAAGTCTGGTCTAAGCTCTGCCTAAAGGG-GCATTGTGACAGATCTCTGCCCTGA
>Pan_troglodytes~GCF_000001515.7_Pan_tro_3.0|NW_015979287.1_1239-1307_4862
TCACCTAGGTGATGTAAGCCATGTATGGGCTTTGCCTACAGAAGGCTTTGTGACATATCTATTCACTGA
>Pan_troglodytes~GCF_000001515.7_Pan_tro_3.0|NW_015979287.1_1308-1374_4863
ACCCAGGTGATGTAACTCTTTTCTAGGCTCTGTCTACAGGGATTTTTGTGATATATAACTGCACTGA
>Pan_troglodytes~GCF_000001515.7_Pan_tro_3.0|NW_015979287.1_1583-1650_4864
TCACCCAGGTGATGTAACAATTATCTAGGCTCTGCCTAC-TGTGGCGTTTTGACATAGCTCTGCACAGA
>Pan_troglodytes~GCF_000001515.7_Pan_tro_3.0|NW_015979287.1_1718-1786_4865
TCACCCAGGTGATGGGACTCTTCTCTAGGCTGTGCCTCCTGGGGGCATTGTCACATATTTCTGCACTGA
>Pan_troglodytes~GCF_000001515.7_Pan_tro_3.0|NW_015979287.1_1855-1923_4866
TCACTGAGGTGATGTAACTCTTTTCTAGGCTCTGCCTATAGGGGGCCTTGTGACACATCTCTGCACTGA
>Pan_troglodytes~GCF_000001515.7_Pan_tro_3.0|NW_015979287.1_2059-2126_4867
TCACCCAGGTGATGTAACACTTGTGGTGGATCTGCCTAT-GGGGGCATTGTGACATATTTCTGCACTGA
>Pan_troglodytes~GCF_000001515.7_Pan_tro_3.0|NW_015979287.1_2128-2193_4868
TCACCCAGGTGATGGGACTTTTGTCTAGCCTCTGCCT--TGGGGGCACTGTGACATATCTCTACACTG
>Pan_troglodytes~GCF_000001515.7_Pan_tro_3.0|NW_015979287.1_2194-2261_4869
TCAACAAAGTGATGTAATCCTTGTCTAGGCTCTGCCTACA-GGGGCTTTGTGACATATCTCTGCACTGA
>Pan_troglodytes~GCF_000001515.7_Pan_tro_3.0|NW_015979287.1_5105-5173_4870
TCACCCAAGTGATGTAACTGTTGTCTAGGCTTTGCCTACAGGGGGCTTTGTGATATAAATTTGCACTGA
>Pan_troglodytes~GCF_000001515.7_Pan_tro_3.0|NW_015979287.1_5376-5443_4871
TCACCCATGTGATGTAACACATGTCAATGCTAGGCCTACA-GGGACATTACGATGTATCTCTGCACTGA
>Pan_troglodytes~GCF_000001515.7_Pan_tro_3.0|NW_015979287.1_5456-5511_4872
TGTAACTCTTGTCTAGGCTCTGCCTGCA-GTGGCATTGTGACATATCTCTGCACTGA
>Pan_troglodytes~GCF_000001515.7_Pan_tro_3.0|NW_015979287.1_5783-5851_4873
TCACCCAAGAGAAGTAACTATTGTTTAGGCTTTGCCTACAGGGGGCTTTGTGACATACATTTGCCCTGA
>Pan_troglodytes~GCF_000001515.7_Pan_tro_3.0|NW_015979287.1_6192-6258_4874
ACAAAGGTGATGTAACTCTTGCCTAGGCTTTGCCTACAGAGGA-CATTGTGACATATCTCTGCACTGA
>Pan_troglodytes~GCF_000001515.7_Pan_tro_3.0|NW_015979287.1_6259-6327_4875
TCACCGAGGTGATGTAACTCTTCTCTATGCTCTGCCTACAGGGGACATTGTGACATATCTCTGCACTGA
>Pan_troglodytes~GCF_000001515.7_Pan_tro_3.0|NW_015979287.1_6328-6396_4876
TCACCCAGGTGATGCAACTCTTCTCTATGCTCTGCCTACAGGGGGAATTGTGACATATCTCTGCACTGA
>Pan_troglodytes~GCF_000001515.7_Pan_tro_3.0|NW_015979287.1_6466-6533_4877
TCACCCGGGTTATGTAACTCTTGAATAGGTTCTGCCTAT-GGGGGCATTGTGACTTAGCACTGCACTGA
>Pan_troglodytes~GCF_000001515.7_Pan_tro_3.0|NW_015979287.1_6605-6670_4878
CTGAGGTGATGTAAAAGTTGTCTAGGTTTTGCCTACAGTGGGATTTATGACATATCTCTGCGCTGA
>Pan_troglodytes~GCF_000001515.7_Pan_tro_3.0|NW_015979287.1_6671-6739_4879
TCACCCAGGTGATGTAACTCATTTCTAGGCTCTGCTTACAGGGGGTATTGTGAGATATATCTGCACTGA
>Pan_troglodytes~GCF_000001515.7_Pan_tro_3.0|NW_015979287.1_6740-6807_4880
TCACCCAGGTGATGTAACTCTTGTCTAGGCTCTGCCTACA-GGGGCATTTTAACATATCGCTGCAGTGA
>Pan_troglodytes~GCF_000001515.7_Pan_tro_3.0|NW_015979287.1_6877-6945_4881
TCACCGAGGTGATGCAACTCTTGTCTGGGATCTGCTTACAGGGGGCATTGTGACATATCTCTGCCCTGA
>Pan_troglodytes~GCF_000001515.7_Pan_tro_3.0|NW_015979287.1_6946-7014_4882
TCACTCAGGTGATATAACTCTTGTGTAGGCTCTGCCTACTGGAGACATTGTGACATATCTCCGCATTGA
>Pan_troglodytes~GCF_000001515.7_Pan_tro_3.0|NW_015979287.1_7151-7219_4883
TCACCGAGGTGATGTAACTCTTGTCCAGGCTCTGCCTATTGTGGGGCTTGTGACATATCTCTGCACTGA
>Pan_troglodytes~GCF_000001515.7_Pan_tro_3.0|NW_015979287.1_7288-7356_4884
TCACAGAGGTGATCGGACTATTCTCTAGGCTCTGCCTACTGGGGGCATTGTCACATATTTCTGCACTGA
>Pan_troglodytes~GCF_000001515.7_Pan_tro_3.0|NW_015979287.1_7357-7423_4885
TCACCCAGGTGACGGACTCTT-GTCTTGGATTTGCCTAT-GGGGGCATTGTGACATATCTCTGCACTGA
>Pan_troglodytes~GCF_000001515.7_Pan_tro_3.0|NW_015979287.1_7424-7491_4886
TCACTCAGGTGATGTAACTCTGGTATCAGCTCTGCCTAAATGGG-CATTTTGACAGATCTCTGCACTGA
>Pan_troglodytes~GCF_000001515.7_Pan_tro_3.0|NW_015979287.1_7560-7628_4887
TCACCCAGGTGACGTAACTCTTGTCTAGGCTCTGCTTACAGGGGATATTGTGACATATCTCTGCACTGA
>Pan_troglodytes~GCF_000001515.7_Pan_tro_3.0|NW_015979609.1_880-947_4888
TCACTGAGGTGACAG-GCCTTTGTCTGTGATCTGCCTA-AGGGGGCATTGTGACATCATAAGTCTGCACT
>Pan_troglodytes~GCF_000001515.7_Pan_tro_3.0|NW_015979609.1_1787-1850_4889
CAGGAGACAGGCCCTT-GTTTGTGATCT-ACTTGAGGGGGCATTGTGACATCATAAATCTGCACTG
>Pan_troglodytes~GCF_000001515.7_Pan_tro_3.0|NW_015979609.1_4173-4239_4890
CACCCAGGTGACAGTCCCTT-GTCTGTGATCTGCCTA-AGGGGGCATTGTGACATCATAAGTCTGCACT
>Pan_troglodytes~GCF_000001515.7_Pan_tro_3.0|NW_015979609.1_4382-4450_4891
TCACACAGGTGACAGGCCCTT-GTGTGTGATCTACCT-GAGGGGGCATTGTGACATCATAAATCTGCACTG
>Pan_troglodytes~GCF_000001515.7_Pan_tro_3.0|NW_015979613.1_586-654_4892
TCACCAAGGTGGCAAACCCTT-TTCTTTCATCTGCCTA-AGGGGGCATTGTGACATCATAAATCTGCACTG
>Pan_troglodytes~GCF_000001515.7_Pan_tro_3.0|NW_015979613.1_1801-1870_4893
TCACCCAGGTGAGAGGCCCTT-GTCTGTGATCTGCCTA-AGGGTGCATTGTGACATCATAAGTCTGCACTGA
>Pan_troglodytes~GCF_000001515.7_Pan_tro_3.0|NW_015979734.1_107-172_4894
CCCAGGTGACAGACCCTT-GTCTGTGATCTGCCTA-AGGGGGCATTGTGACATCATAATTTTGCACTG
>Pan_troglodytes~GCF_000001515.7_Pan_tro_3.0|NW_015979734.1_1082-1149_4895
CACACACGTGACA-GGCCCTTGTATGTGATCTGCCTA-AGGGGGCATTGTGATATCATAACTCTGCGCTG
>Pan_troglodytes~GCF_000001515.7_Pan_tro_3.0|NW_015979734.1_5396-5463_4896
TCACCCACGTTACA-GGCTCTTGTCTGTGATCTGCTGA-A-GGGGCATTGTGACTTCATAACTCTGCACTG
>Pan_troglodytes~GCF_000001515.7_Pan_tro_3.0|NW_015979783.1_2629-2697_4897
TCAGCCAGGTGATTGGCCCTT-GTCTGTGATCTGACTA-AGGGGGCATTGTGACATCACAACTCTGCCCTG
>Pan_troglodytes~GCF_000001515.7_Pan_tro_3.0|NW_015979783.1_2700-2767_4898
CACCCAGGTGACAGGC-CCTTGTCTGTGATCTGCCTA-AGGGGGCATTGTGACATCATAAATCTGCACTG
>Pan_troglodytes~GCF_000001515.7_Pan_tro_3.0|NW_015979783.1_3327-3395_4899
TCACCCAGGTGACA-GGCCCTTGTCTTTGATCACCCTA-AGGTGGCATTGTGATATCATAACTCTGCACTG
>Pan_troglodytes~GCF_000001515.7_Pan_tro_3.0|NW_015979783.1_6887-6955_4900
TCACCCAGGTGACAGGC-CCTTGTCTGTGATCTGCCTA-ACGGGGCATTGTGACATCATAAATCTGCACTG
>Pan_troglodytes~GCF_000001515.7_Pan_tro_3.0|NW_015979783.1_6957-7020_4901
CAGGTGACAGACCC-TAGTCTGTGATCTGCCTA-AGGGGGCATTGTGACATCATAAATCTGCACTG
>Pan_troglodytes~GCF_000001515.7_Pan_tro_3.0|NW_015979806.1_124-192_4902
TCACCCAAGTGATGTAACTATTGTCTAGGCTTTGCCAACAAGGGGCTTTGTGACATACATTTGCACTGA
>Pan_troglodytes~GCF_000001515.7_Pan_tro_3.0|NW_015979806.1_261-327_4903
TCACCCAGGTGACAGACTCTT-GTCTTGGATCTGCCTAT-GGGGGCATTGTGACATATCTCTGCCCTGA
>Pan_troglodytes~GCF_000001515.7_Pan_tro_3.0|NW_015979806.1_328-395_4904
TCATCAAGGTGATGGGGCTTTTGTCTAGGCTCTGTTTA-AGGGTGCATTGTGACATATTTCTGCACCGA
>Pan_troglodytes~GCF_000001515.7_Pan_tro_3.0|NW_015979806.1_464-531_4905
TCACCTTGGTCATGTAACTCTTGTCTAGGCTCTGCCTACA-GTGGCATTGTGACATATCTCTGCACTGA
>Pan_troglodytes~GCF_000001515.7_Pan_tro_3.0|NW_015979806.1_532-599_4906
TCACCCAGGTGATGTACCTCTTGTCAAGCCTCTGCCTACA-GGGACATTGCGATGTATCTCTGCACTGA
>Pan_troglodytes~GCF_000001515.7_Pan_tro_3.0|NW_015979806.1_800-868_4907
TCACCCAAGTGATGTAACTATTCTCTAGGCTTTGCCTACAGGGGGCTTTGTGACACAACTTTGCACTGA
>Pan_troglodytes~GCF_000001515.7_Pan_tro_3.0|NW_015979806.1_869-936_4908
TCGCCCAGGTGATGTAACTTTTGTATAAGCTATGCCTACA-GGGGAATTGTGAGAGATCTTGCCACTGA
>Pan_troglodytes~GCF_000001515.7_Pan_tro_3.0|NW_015979806.1_937-1003_4909
TCACCCAGGTGACGGACTCTT-GTCTTGGATCTGCCTAT-GGAGGCATTGGGACATATCTCTGCAATGA
>Pan_troglodytes~GCF_000001515.7_Pan_tro_3.0|NW_015979806.1_1004-1070_4910
TCATCCAGGTGATGGGGCTTTTGTCTAGGCTCTGC-TA-AGGGGGCATTGTGACATATTTCTGCACTGA
>Pan_troglodytes~GCF_000001515.7_Pan_tro_3.0|NW_015979806.1_1139-1204_4911
ACCAAGGTCATGTAACTCTTGTCTAGGCTCTGCCTGCAGCGG-CGTTGTGACATATCTCTGCACTGA
>Pan_troglodytes~GCF_000001515.7_Pan_tro_3.0|NW_015979806.1_1207-1274_4912
TCACCCAGGTGATGTACCGCTTGTCAAGGCTCTGCCTACA-GTGACATTGCGATCTATCTCTGTACTGA
>Pan_troglodytes~GCF_000001515.7_Pan_tro_3.0|NW_015979806.1_1345-1411_4913
TCACCTGGTTCATGTAACTCTTGTCTAGGCTCTGCCTACA-GTGGCATTGTGACATATCTCTGCACTG
>Pan_troglodytes~GCF_000001515.7_Pan_tro_3.0|NW_015979806.1_1412-1479_4914
TCACCCAGGTGATATACCAGTTTTCAAGGCTCTGCCTACA-GGGGCATTGCGATGTATCTCTGCACTGA
>Pan_troglodytes~GCF_000001515.7_Pan_tro_3.0|NW_015979806.1_1549-1616_4915
TCACCCAGGTGATATAAATGTTGTCTAGACTCTGCCTACAGGGGGC-TTGTGTTATATCTCTGCACTGA
>Pan_troglodytes~GCF_000001515.7_Pan_tro_3.0|NW_015979806.1_1617-1683_4916
TCTCCCAGGTGCTGTAAATTTAGTCTAGGCTCTGGCTACA--CGGCATTGTGACATGTCACTGCACTGA
>Pan_troglodytes~GCF_000001515.7_Pan_tro_3.0|NW_015979806.1_1888-1956_4917
TCACCCAGGTGATGTAACCCTTGTTTAGGCTCTGCTTACAGGGGGTGTTGTGACATATCTCTGCACTGA
>Pan_troglodytes~GCF_000001515.7_Pan_tro_3.0|NW_015979806.1_1957-2024_4918
TCACTCAGGTGATGTAACTATTGTCTAGGCTCTGCTTAAAGGGGCC-TTGTCACATATCTCTGCACTGA
>Pan_troglodytes~GCF_000001515.7_Pan_tro_3.0|NW_015979806.1_2093-2159_4919
TCACCCAGGTGGAG-GACTCTTGTCTTGGATTTGCCTATA-GGGGCATTGTGACATATCTCTGCACTGA
>Pan_troglodytes~GCF_000001515.7_Pan_tro_3.0|NW_015979806.1_2160-2228_4920
TCACCCAGGTGATGGGACTCTACTCTAGGCCCTGCCTACTGGGGGCATTGTCACATATTTCTGCACCGA
>Pan_troglodytes~GCF_000001515.7_Pan_tro_3.0|NW_015979806.1_2297-2365_4921
TCACCGAGGTGATGTAACTCTTGTCCAGGCTCTGTCTATAGGGGGCCTTGTGACATATCTCTGCACTGA
>Pan_troglodytes~GCF_000001515.7_Pan_tro_3.0|NW_015979806.1_3964-4031_4922
TCACCCAGGTGATGTAACTATTGTGTTGGATCTGCCTAT-GGGGGCATTGTGACATATTTCTGCACTGA
>Pan_troglodytes~GCF_000001515.7_Pan_tro_3.0|NW_015979874.1_38-105_4923
TCACCCAGATGATGGGACTCTTGTCTAGGCTCTGCCTACA-GGGGCATTGTGACATATCTCTGCAGTGA
>Pan_troglodytes~GCF_000001515.7_Pan_tro_3.0|NW_015979874.1_106-171_4924
TCACGCAGGTGATATAACTCTTGTCTATATCT-GCCTACTGGCGGCATTGTGGTATATTTCTGCACT
>Pan_troglodytes~GCF_000001515.7_Pan_tro_3.0|NW_015979874.1_174-240_4925
TCACCCAGGTGATAGACTCTT-GTCTTGGATCTGCCTAT-GGGGGCATAGTGACATATCTCTGCAGTGA
>Pan_troglodytes~GCF_000001515.7_Pan_tro_3.0|NW_015979874.1_309-377_4926
TCACCCAGGTGATGTAACAATTTTCTGTGATTTGTCTACAGGGGACTTTGTGACATATGTTTGCACTGA
>Pan_troglodytes~GCF_000001515.7_Pan_tro_3.0|NW_015979874.1_378-443_4927
TCAGCCAGGAGATGTAACTCTTGTCTAGGCTCGGCCTACA-GGGGCTTTGTGACATATTTCTGCACT
>Pan_troglodytes~GCF_000001515.7_Pan_tro_3.0|NW_015979874.1_446-513_4928
TCACCCAGGAGATGTATCTCTTGTTTTGCCTCTGCCTACAGATGGTATTCTGACGTATCTCTGCACTG
>Pan_troglodytes~GCF_000001515.7_Pan_tro_3.0|NW_015979874.1_515-582_4929
TCACCCAGGAGATGTAACTCTTGTCTAGGCTCCACCAACAGGGGTTATTGTGACGTATCTCTGCACTG
>Pan_troglodytes~GCF_000001515.7_Pan_tro_3.0|NW_015979874.1_584-651_4930
TCACCCAGGTGATGTAACAGTTATCTAGGCTCTGCCTACT-GGGGCGTTTTGATATAGCTCTGCACAGA
>Pan_troglodytes~GCF_000001515.7_Pan_tro_3.0|NW_015979874.1_652-720_4931
TCACCTAGGTTATGTAACTCTTGTCCACTCTCTGCCTCCAGGGGGCATTGTGAAATGTCTCTGCACTGA
>Pan_troglodytes~GCF_000001515.7_Pan_tro_3.0|NW_015979874.1_721-789_4932
TCACCCAGGTAATGGGACTCTTCTCTATAATTTGCCTAGAGGGGGATTTATGACATATCTCTGCACTGA
>Pan_troglodytes~GCF_000001515.7_Pan_tro_3.0|NW_015979874.1_860-926_4933
ACCCAGTTGGTGTAACTCTTTTCTAGGCTCTGTCTACAGGGATTTTTGTGACATATCTCTGCACTGA
>Pan_troglodytes~GCF_000001515.7_Pan_tro_3.0|NW_015979874.1_927-993_4934
TCACCTAGGTGATGTAAGCCTTGTATGGGCTTCGCCTACAGAAGTC--TGTGACATATCTATGCACTGA
>Pan_troglodytes~GCF_000001515.7_Pan_tro_3.0|NW_015979874.1_1063-1129_4935
TCACCCAGGTGAT-GGACACTCTTCTTAGATCTGCCTACA-TGGACATTGTGACACATCTCTGAACTGA
>Pan_troglodytes~GCF_000001515.7_Pan_tro_3.0|NW_015979874.1_1130-1196_4936
TCAACCAAGTGATGAAACACTTGTCTAGGCTCTGCCTACA-GGGACTTTGTGACACATCTCTGCACTG
>Pan_troglodytes~GCF_000001515.7_Pan_tro_3.0|NW_015979874.1_1669-1736_4937
TCACCCTGGTTATGTAACTCTTGTCTAGGCTCTGCCTATGGGG-GCATTGTGAGTTATCTCTGCACTGA
>Pan_troglodytes~GCF_000001515.7_Pan_tro_3.0|NW_015979874.1_1806-1872_4938
ACAAAGGTGATGTAACGTTTGCCTAGGCTTTGCCTACAGGGGACATTGTGACATATCTCTGCACTGA
>Pan_troglodytes~GCF_000001515.7_Pan_tro_3.0|NW_015979874.1_1875-1942_4939
TCAACTTGGTGATGTAACTCTTGTCTAGGCTCTGCGTACA-GGGGCGTTTTCACATATAACTGAACTGA
>Pan_troglodytes~GCF_000001515.7_Pan_tro_3.0|NW_015979874.1_1943-2011_4940
TCACCCAGGTGATTCAACTCTTGTCTAGGATCTGCCAACAGGGGGTATTGTGAAATATCTCTGCACTGA
>Pan_troglodytes~GCF_000001515.7_Pan_tro_3.0|NW_015979874.1_2012-2080_4941
TCACCTAGGTGATGTAACTCTTGTTTACCCTCTGCCCAAAGGGAGCATTGTGAAATATCTCTGCACTGA
>Pan_troglodytes~GCF_000001515.7_Pan_tro_3.0|NW_015979874.1_2214-2282_4942
TCACCCAAGTGATGTATCTATTGTCTAGGCTGTGCCTACAGAGGACTTTGCGACATACCTTTGCACTGA
>Pan_troglodytes~GCF_000001515.7_Pan_tro_3.0|NW_015979874.1_2350-2415_4943
TCACCCAGGTGATGTAACTCTGGTCTAAGCTCTGCCTA-AAGGGGCATTGTGACATATCTCTGCACT
>Pan_troglodytes~GCF_000001515.7_Pan_tro_3.0|NW_015980110.1_29-94_4944
TCACCCAGGTGATGTAACTCATC--TAAGTTTTGCCTACA-GGAGCTTTGTGACATATCTCTGCACTGA
>Pan_troglodytes~GCF_000001515.7_Pan_tro_3.0|NW_015980110.1_95-162_4945
TCACCCAAGTGATGTAACCATTTTCTAGGCTTTGCCTACA-GGGGCTTTGTGACATACCTTTGCCCTGA
>Pan_troglodytes~GCF_000001515.7_Pan_tro_3.0|NW_015980110.1_163-228_4946
ACCCAGGTGATGTAACTGTTGTATAAGCCCTGCCTACA-GGGTAATTGTGAGAGATCTCGCCACTGA
>Pan_troglodytes~GCF_000001515.7_Pan_tro_3.0|NW_015980110.1_231-295_4947
ACCCAGGTGACGAACTCTT-GTCTTGGATCTCCCTAT-GGGGGTATTGTGACATATCTCTGCACTGA
>Pan_troglodytes~GCF_000001515.7_Pan_tro_3.0|NW_015980110.1_366-433_4948
TCATCCAAGTGATGTAACCCTTGTCTAGGATCTGCCTA-AAGGGACTTTGTGACATAACTATGCACTGA
>Pan_troglodytes~GCF_000001515.7_Pan_tro_3.0|NW_015980110.1_436-500_4949
CACCTAAGTCATGTAACTCTTGTCTAGGCTCTGCCTACA-ATGGCATTGTGACATATCTCTGCACT
>Pan_troglodytes~GCF_000001515.7_Pan_tro_3.0|NW_015980110.1_503-569_4950
TCACCCAGGTGATATACCGCTTGTCAAGGCTCTGTCTACA-GGGACATTGTGATGTATCTCTGCACTG
>Pan_troglodytes~GCF_000001515.7_Pan_tro_3.0|NW_015980110.1_570-638_4951
TCACCCAGGTGATATAACTCTTCTCTAGAATCTGCCTACAGGGTGCTTTGTGACATATCCCTGCAATGA
>Pan_troglodytes~GCF_000001515.7_Pan_tro_3.0|NW_015980110.1_639-706_4952
TCACCCAGGTGATATAACTCTTGTCTAGGCTCTGCCTACAGAGGGC-TTGTGACATATCTCTGCACTGA
>Pan_troglodytes~GCF_000001515.7_Pan_tro_3.0|NW_015980110.1_707-773_4953
TCTCTCAGGTGCTGTAACTTTAGTCTAGGCTCTGGCTACA--CGGCATTGTGACATATCACTGCACTGA
>Pan_troglodytes~GCF_000001515.7_Pan_tro_3.0|NW_015980110.1_911-976_4954
CACCTAAGTGATGTAACACTTGTGTAGGCTCTGCCTACA-GTGGCATTTTGACATATCTCTGCACTG
>Pan_troglodytes~GCF_000001515.7_Pan_tro_3.0|NW_015980110.1_978-1046_4955
TCACCCAGGTGATGTAACTCTTGTCTAGGCTCTATTTACAGGGGGTATTGTTATATATCTCTGCACTGA
>Pan_troglodytes~GCF_000001515.7_Pan_tro_3.0|NW_015980344.1_708-775_4956
TCACCCAGGTGACACG-CCCTTGTCTGTGATCTGCCTA-AGGGGGCATTGTGACATCATAAATCTGCACT
>Pan_troglodytes~GCF_000001515.7_Pan_tro_3.0|NW_015980344.1_1202-1265_4957
CAGGTGACAGG-TCCTTGATTGTGATCT-ACTTGAGGGGGCATTGTGACATCATAAATCTGCACTG
>Pan_troglodytes~GCF_000001515.7_Pan_tro_3.0|NW_015980483.1_1425-1492_4958
TCAACCAGGTGACA-GGCCCTTGTCTGTGATCTGCCTA-A-GGGGCATTGTGATATCATAACTCTGCACTG
>Pan_troglodytes~GCF_000001515.7_Pan_tro_3.0|NW_015980599.1_701-767_4959
TCA-CCAGGTGACAGGCCCTT-GTCTGTGACCTG-CAAAAGGGGGCATTGTGACATCATAAGTCTGCACT
>Pan_troglodytes~GCF_000001515.7_Pan_tro_3.0|NW_015980881.1_847-915_4960
TCACCCAAATGATGCAAATCTTCTCTAGGTTCCGCAGGGAGGGGGCATTGTGACATATTTCTGAAATGA
>Pan_troglodytes~GCF_000001515.7_Pan_tro_3.0|NW_015980881.1_916-984_4961
TCACTGAGGTGATGTAAATCATTTCCAGGCTTTTTGTACAGGGGACATTGTGATTTATCTCTGCACTGA
>Pan_troglodytes~GCF_000001515.7_Pan_tro_3.0|NW_015980881.1_1120-1180_4962
GGGAGGAAACACTTGTCTACACTCTGCCTACAGGAGGCTTTACGACTTAGCCCTGCATTGA
>Pan_troglodytes~GCF_000001515.7_Pan_tro_3.0|NW_015980881.1_1189-1256_4963
TCAAACAGGTGATGTAACCCTTCTCAAGGTTCTGCTGAC-TGGGGCTTTGTGACATGTCTCTGCACTGA
>Pan_troglodytes~GCF_000001515.7_Pan_tro_3.0|NW_015980881.1_1257-1325_4964
TCACCCAGGTGATGTAACAATTGTCTGGGCTTTGCCTTCAGGGGGCTTTGTGATATACATTTCCAGTGA
>Pan_troglodytes~GCF_000001515.7_Pan_tro_3.0|NW_015980881.1_1327-1393_4965
TCACCCAAGTGATGTAACCCTTGTCTAAGCTCTGCCTACA-GGGGCATTGTGACAGATCTCTCCACTG
>Pan_troglodytes~GCF_000001515.7_Pan_tro_3.0|NW_015980881.1_1394-1461_4966
TCACCCGGGTGATGTAACTACTGTCTAGGTTCAGCCTACA-GGAGCATTTTGACTTATCTCTGCACTGA
>Pan_troglodytes~GCF_000001515.7_Pan_tro_3.0|NW_015980881.1_1462-1527_4967
ACCTAGGTGATGTAACACTTGTCTAGGCTCTGCCTACA-CAGGAATTCTCACATATCTCTGCACTGA
>Pan_troglodytes~GCF_000001515.7_Pan_tro_3.0|NW_015980881.1_1530-1598_4968
TCACCCTGGGGAGGGAACTCTTGTCTATGCTCTGCCTACAGGAGGCTTCATGACTTATACCTGCACTGA
>Pan_troglodytes~GCF_000001515.7_Pan_tro_3.0|NW_015980899.1_864-931_4969
TCACCCAGGTGACAGTCCCAT-GTCTGTGATCTGCCTA-AGGGGGCATTGTGACATCATAAGTCTGCACT
>Pan_troglodytes~GCF_000001515.7_Pan_tro_3.0|NW_015980899.1_1564-1628_4970
CACCCAGGTGACAGG-ACCTTGTCTGTGATCTGCCTA-AGGGGGCATTGTGACATCATAAATCTGCA
>Pan_troglodytes~GCF_000001515.7_Pan_tro_3.0|NW_015981208.1_272-341_4971
TCACCAAGGTGACAGACCC-TGGTCTGTGATGTCCCTA-AGGGGGCATTGTGACATCACAACTCTGCACTGA
>Pan_troglodytes~GCF_000001515.7_Pan_tro_3.0|NW_015981872.1_10-74_4972
CACCCTGGTGACCGGAC-CCTGTCTGTGATTTAGCTA-AGGGGGCATTGTGACATCATAAATCTGCA
>Pan_troglodytes~GCF_000001515.7_Pan_tro_3.0|NW_015982223.1_150-217_4973
TCACCTAGGTGACA-GAAACTTGTCTGTGATCTGCCTA-AGGGGGCATTGTGACATCATACCTCTGCACT
>Pan_troglodytes~GCF_000001515.7_Pan_tro_3.0|NW_015982223.1_1058-1125_4974
TCACCCATGAGACAGACTCTT-GTGTGTGAACTCCCTA-A-GGGGCATTGTGACATCATAAATCTGCACTG
>Pan_troglodytes~GCF_000001515.7_Pan_tro_3.0|NW_015982238.1_459-527_4975
TCAACCAGGTGACA-GACCCTTGACTGTGATATGCATA-AGGGGGCATTGTGATATCATAACTCTGCACTG
>Pan_troglodytes~GCF_000001515.7_Pan_tro_3.0|NW_015982241.1_444-509_4976
ACCCAGGTGACAGGC-CCTTGTCTGTGATCTGCCTA-AGGGGGCATTGTGACATCATAAATCTGCACT
>Pan_troglodytes~GCF_000001515.7_Pan_tro_3.0|NW_015982241.1_584-650_4977
CACCCAGGTGACAGGC-GCTTGTCTGTGATCTGCCTA-AGGGGGCATTGTGACATCATAAATCTGCACT
>Pan_troglodytes~GCF_000001515.7_Pan_tro_3.0|NW_015982241.1_1843-1909_4978
ACCCAGGTGACAGGCC-CTTGACTGTGATCTGACTA-AGGGGGCATTGTGACATCATACCTCTGCACTG
>Pan_troglodytes~GCF_000001515.7_Pan_tro_3.0|NW_015982326.1_863-931_4979
TCACTCAGGTGACAGACCCTT-GTCTGTGATCTGCCTA-AGGGGGCATTGTGACATCACAACTCTGCACTG
>Pan_troglodytes~GCF_000001515.7_Pan_tro_3.0|NW_015982422.1_3-68_4980
CCCAGGTGGTGTAACTCTTGTCTAGGCTCTGCCTACTGGAGACATTGTGACATATATCCTCACTGA
>Pan_troglodytes~GCF_000001515.7_Pan_tro_3.0|NW_015982422.1_69-136_4981
TCACCCAGGTGATGTCACAATTATCAAGGATATGGCTACA-GGGACATTGTGACATGTCACTGCACTGA
>Pan_troglodytes~GCF_000001515.7_Pan_tro_3.0|NW_015982422.1_137-204_4982
TCACACAGCTGATGTAACTCTTGTCTAGGCTCTGGCTACAG-GGGAGTTGTGACACATCTCTGCATTGA
>Pan_troglodytes~GCF_000001515.7_Pan_tro_3.0|NW_015982422.1_205-273_4983
TCACCCAGGTGATGTAACCCTTTTCTAGGCTCTGCCAAAAGGGGGCATTGTGACATAACTCTGCACTGA
>Pan_troglodytes~GCF_000001515.7_Pan_tro_3.0|NW_015982422.1_274-341_4984
TCACCCAGATGATGGGACTCTTGTCTAGGCTCTGCCTACA-GGGGCATTGTGACATATCTCTGCAGTGA
>Pan_troglodytes~GCF_000001515.7_Pan_tro_3.0|NW_015982422.1_342-407_4985
TCACGCAGGTGATATAACTCTTGTCTATATCT-GCCTACTGGCAGCATTGTGGTATATTTCTGCACT
>Pan_troglodytes~GCF_000001515.7_Pan_tro_3.0|NW_015982422.1_410-476_4986
TCACCCAGGTGATAGACTCTT-GTCTTGGATCTGCCTAT-GGGGGCATAGTGACATATCTCTGCACTGA
>Pan_troglodytes~GCF_000001515.7_Pan_tro_3.0|NW_015982422.1_545-613_4987
TCACCCAGGTGATGTAACAGTTTTCTGTGATTTGTCTACAGGGGACTTTGTGACATATGTTTGCACTGA
>Pan_troglodytes~GCF_000001515.7_Pan_tro_3.0|NW_015982422.1_614-679_4988
TCACCCAGGAGATGTAACTCTTTTCTAGGCTCGGCCTACA-GGGGCTTTGTGACATATTTCTGCACT
>Pan_troglodytes~GCF_000001515.7_Pan_tro_3.0|NW_015982422.1_682-750_4989
TCACCCAGGAGATGTATCTCTTGTTTTGCCTCTGCCTACAGATGGTATTCTGACGTATCTGTGCACTGA
>Pan_troglodytes~GCF_000001515.7_Pan_tro_3.0|NW_015982422.1_751-818_4990
TCACCCAGGTGATGTAACTCTTGTCTAGGCTCCACCAACAGGGGGTATTGTGACGTATCTCTGCACTG
>Pan_troglodytes~GCF_000001515.7_Pan_tro_3.0|NW_015982422.1_820-887_4991
TCACCCAGGTGATGTAACATTTATCTAGGCTCTGCCTAC-TGGGGCGTTTTGATATAGCTCTTCACAGA
>Pan_troglodytes~GCF_000001515.7_Pan_tro_3.0|NW_015982422.1_888-956_4992
TCACCTAGGTTATGTAACTCTTGTCCACTCTCTGCCTCCAGGGGGCATTGTGAAATATCTCTGCACTGA
>Pan_troglodytes~GCF_000001515.7_Pan_tro_3.0|NW_015982422.1_957-1025_4993
TCACCCAGGTAATGGGACTCTTCTCTATAATTTGCCTAGAGGGGGATTTATGACATATCTCTGCACTGA
>Pan_troglodytes~GCF_000001515.7_Pan_tro_3.0|NW_015982422.1_1096-1162_4994
ACCCAGGTGGTGTAACTCTTTTCTAGGCTCTGTCTACAGGGATTTTTGTGACATATCTCTGCACTGA
>Pan_troglodytes~GCF_000001515.7_Pan_tro_3.0|NW_015982422.1_1163-1229_4995
TCACCTAGGTGATGTAAGCCTTGTATGGGCTTCACCTACAGAAGTC--TGTGACATATCTATGCACTGA
>Pan_troglodytes~GCF_000001515.7_Pan_tro_3.0|NW_015982422.1_1366-1432_4996
TCAACCAAGTGATGAAACACTTGTCTAGGCTCTGCCTACA-GGGACTTTGTGACACCTCTCTGCACTG
>Pan_troglodytes~GCF_000001515.7_Pan_tro_3.0|NW_015982684.1_1-60_4997
TCAACAAAGTGATGTAATACTTGTCTAGGCTCTGCCTACA-GCGGCTTTGTGACACATCTC
>Pan_troglodytes~GCF_000001515.7_Pan_tro_3.0|NW_015982742.1_1156-1223_4998
TCACCCAGGTGACA-GGCCCTTGTCTCTGATCTGCCTA-A-GGGGCATTGTGACTTCATAACTCTGCACTG
>Pan_troglodytes~GCF_000001515.7_Pan_tro_3.0|NW_015982979.1_124-191_4999
TCACCCAGGTGACAGGGCCTT-GTCTGTGATCTGC-TA-AGGGGGCATTGTGACATCATAAGTCTGCACTG
>Pan_troglodytes~GCF_000001515.7_Pan_tro_3.0|NW_015983034.1_188-252_5000
AGCC-AG-GATGGTAACTATCTTTTAGGCTTTGCCTACAGGGGGCTTTGTGACATATCTTTGCACTG
>Pan_troglodytes~GCF_000001515.7_Pan_tro_3.0|NW_015983034.1_254-319_5001
TCACCCTGGTGATGTAAC--TCATCTAAGCTCTGCCTACAGGGGCC-TTGTGAAATATCTGTACACTGA
>Pan_troglodytes~GCF_000001515.7_Pan_tro_3.0|NW_015983034.1_320-387_5002
TCACCCCGAGGAGAGAATTCTTGTCTAGGCTCTGCCTAC-AGGGGCTTTGTGACATATCTCTGCACTGA
>Pan_troglodytes~GCF_000001515.7_Pan_tro_3.0|NW_015983034.1_388-456_5003
TCACCTAGATGGTGTAACCCTTGTCAACCCTCTGCCAACAGGGGGCATTGTGAAATATATCTGCACTGA
>Pan_troglodytes~GCF_000001515.7_Pan_tro_3.0|NW_015983034.1_551-616_5004
TCACCTAGGTGGTGTAACGCTTGTCAACCCTCTGCCTACAGGGGGCATTGTGAAATATATCTTCAC
>Pan_troglodytes~GCF_000001515.7_Pan_tro_3.0|NW_015983034.1_620-688_5005
TCACCCAGGTGATACCACTCTTGTGTAGGATCTGCCTACAGGAGGTATTGTGAAATATCTCCGCACTGA
>Pan_troglodytes~GCF_000001515.7_Pan_tro_3.0|NW_015983034.1_758-825_5006
TCATCAGGGTTATGTAGCTCTTGTCTAGGCTCTGCCTA-AGGGGACATTGTGACATATCTCTGCACTGA
>Pan_troglodytes~GCF_000001515.7_Pan_tro_3.0|NW_015983034.1_826-893_5007
TCACCCAGGAGATGTGACTCTTGTCTAAGCTGTGCCTAGAGGGG-CATTGGGACATATCTCTGCACTGA
>Pan_troglodytes~GCF_000001515.7_Pan_tro_3.0|NW_015983034.1_894-961_5008
TCACTGCGGTGATGTAAAACTTGTCTAGGCTTTGCCTACAGTGGGACTTATGACATATCTCTGCTCTG
>Pan_troglodytes~GCF_000001515.7_Pan_tro_3.0|NW_015983034.1_963-1031_5009
TCACCCAGTTGATGTAACTTTTGTCTAGGCTCTGCTTACAGGGAATATTGTGAGATATCTCTGCACTGA
>Pan_troglodytes~GCF_000001515.7_Pan_tro_3.0|NW_015983049.1_7-75_5010
TCTCTGAGGTGATGCAACTCTTGTCTAGGCACTGCCTACAGGGGACATTGGTACATATCTCTGCACTGA
>Pan_troglodytes~GCF_000001515.7_Pan_tro_3.0|NW_015983049.1_76-142_5011
TCACCCAGGTGATTGACT-CTTGTCTTAGATCTGCCTACA-TGGACATTGTGACACATCTCTGAACTGA
>Pan_troglodytes~GCF_000001515.7_Pan_tro_3.0|NW_015983049.1_143-210_5012
TCAACCAAGTGATGAAACTCTTGTCTAGGCTCTGCCTACA-GGTGCTTTGTGACACATCTATTCACTGA
>Pan_troglodytes~GCF_000001515.7_Pan_tro_3.0|NW_015983049.1_211-279_5013
TCACCCTGGGGAGGGAACTCTTGTCTACGCTCTGCCTACAGGAGGCTTTATGACTTATACCTGCAGTGA
>Pan_troglodytes~GCF_000001515.7_Pan_tro_3.0|NW_015983049.1_348-415_5014
TCACCCGGGTGATGGAACTCCTGTCTAGGTTCAGCCTATA-GGAGTGTTTTGATATATCTCTGCACTGA
>Pan_troglodytes~GCF_000001515.7_Pan_tro_3.0|NW_015983049.1_416-482_5015
TCACCCAGGTGATGTAACCCTTGTCTAAGCTCTGCCTACA-GGGGCATTGTGACAGATCTCTCCTCTG
>Pan_troglodytes~GCF_000001515.7_Pan_tro_3.0|NW_015983049.1_484-552_5016
TCACCCAGGTGATGTAACAATTGTCTGGGCTTTTCCTACAGGGGGCTTTGTGATATACATTTCCACTGA
>Pan_troglodytes~GCF_000001515.7_Pan_tro_3.0|NW_015983049.1_555-620_5017
CAAC-AGGTGATGTAAC-CCT-TGTCAATGTTCTGCTTACA-GGGGCTTTGTGACATATCACTGCACTGA
>Pan_troglodytes~GCF_000001515.7_Pan_tro_3.0|NW_015983049.1_690-756_5018
TCA-CTAGGTGATGTAACACTTGTCTAGGCTCTGTCTACA-CGGGAATTTTCACATATCTCTACACTGA
>Pan_troglodytes~GCF_000001515.7_Pan_tro_3.0|NW_015983049.1_757-824_5019
TCACCTAAGTGATGTAACCCTTGTCTCCGTTCAGCCTAGTGGGGAT-TTCTGACATACCTATGCACTGA
>Pan_troglodytes~GCF_000001515.7_Pan_tro_3.0|NW_015983049.1_825-893_5020
TCACCGAGGTGATGTAAATCATTTCCAGGCTTTTTTTCCTGGGGACATTGTGATATATCTCTCCACTGA
>Pan_troglodytes~GCF_000001515.7_Pan_tro_3.0|NW_015983049.1_894-962_5021
TCACCCAAATGATGCAAATCTTCTCTAGGCTCCGCAGGGAGGGGACATTGTGACATACTTCTGAACTGA
>Pan_troglodytes~GCF_000001515.7_Pan_tro_3.0|NW_015983072.1_175-239_5022
CCCAGGGGACA-GGCCCTTGTCTTTGTTCTGCCTA-AGGGGGCATTGTGATATCATAACTCTGCACT
>Pan_troglodytes~GCF_000001515.7_Pan_tro_3.0|NW_015983161.1_869-937_5023
TCACCCTGGGGAGGGAACTCTTGTCTATGCTCTGCCTACAGGAGGCTTCATGACTTATACCTGCACTGA
>Pan_troglodytes~GCF_000001515.7_Pan_tro_3.0|NW_015983161.1_940-1005_5024
ACCTAGGTGATGTAACACTTGTCTAGGCTCTGCCTACA-CAGGAATTCTCACATATCTCTGCACTGA
>Pan_troglodytes~GCF_000001515.7_Pan_tro_3.0|NW_015983161.1_1006-1073_5025
TCACCCGGGTGATGTAACTCCTGTCTAGGTTCAGCCTACA-GGAGCGTTTTGACTTATCTCTGCACTGA
>Pan_troglodytes~GCF_000001515.7_Pan_tro_3.0|NW_015983161.1_1074-1140_5026
TCACCCAGGTGATGTAACCCTTGTCTAAGCTCTGCCTACA-GGGGCATTGTGACAGATCTCTCCACTG
>Pan_troglodytes~GCF_000001515.7_Pan_tro_3.0|NW_015983161.1_1142-1210_5027
TCACCCAGGTGATGTAACAATTGTCTGGGCTTTGCCTTCAGGGGGCTTTCTGATATACATTTCCAGTGA
>Pan_troglodytes~GCF_000001515.7_Pan_tro_3.0|NW_015983161.1_1214-1278_5028
AAC-AGGTGATGTAACCCTTCTCAATGTTCTGCTGAC-TGGGGCTTTGTGACATATCTCTGCACTGA
>Pan_troglodytes~GCF_000001515.7_Pan_tro_3.0|NW_015983161.1_1287-1347_5029
GGGAGGAAACACTTGTCTACACTCTGCCTACAGGAGGCTTTACGACTTAGCCCTGCATTGA
>Pan_troglodytes~GCF_000001515.7_Pan_tro_3.0|NW_015983161.1_1483-1551_5030
TCACTGAGGTGATGTAAATCATTTCCAGGCTTTTTGTACAGGGGACATTGTGATTTATCTCTGCACTGA
>Pan_troglodytes~GCF_000001515.7_Pan_tro_3.0|NW_015983161.1_1552-1620_5031
TCACCCAAATGATGCAAATCTTCTCTAGGTTCCGCAGGGAGGGGGCATTGTGACATATTTCTGAACTGA
>Pan_troglodytes~GCF_000001515.7_Pan_tro_3.0|NW_015983161.1_4443-4510_5032
TCAACAAAGTGATGTAAGACTTGTCCAGGCTCTGCCTACA-GGGGCTTTGTGACATATCTCTGCACTGA
>Pan_troglodytes~GCF_000001515.7_Pan_tro_3.0|NW_015983161.1_4511-4578_5033
TCACCCAGGTGATGGGACCCTTGTCTAGGCTCTGTGTAT-GGGGGCTTTGTGACATATCTCTGCACTGA
>Pan_troglodytes~GCF_000001515.7_Pan_tro_3.0|NW_015983161.1_4579-4645_5034
TCACCCAGGTGATGTAACGCTTGACTAGGCTCTGCCT--ATGGGGCACAGAGACATATCACTGCATTGA
>Pan_troglodytes~GCF_000001515.7_Pan_tro_3.0|NW_015983161.1_4646-4714_5035
TCACAGAGGTGATATAACTCTTGTCCAGGCTCTGCCTATAGGGGGCCTTGTGACATATCTCTGCACTGA
>Pan_troglodytes~GCF_000001515.7_Pan_tro_3.0|NW_015983161.1_4715-4782_5036
TCATCTAGGTGATGTAACTCTTGCTTACGCTCTGCCTGCAGGGG-CATTGCGAAATATCTCTGCGCTGA
>Pan_troglodytes~GCF_000001515.7_Pan_tro_3.0|NW_015983373.1_87-154_5037
TCACCCAGGAGATGTGCCTCTTGTCTAAGCTCTGCCTAGA-GGGACATTGGGACATGTCTCTGCACTGA
>Pan_troglodytes~GCF_000001515.7_Pan_tro_3.0|NW_015983373.1_155-223_5038
TCACCGAGGTGATGTAAATCATTTCCAGGCTTTTTGTACAGGGGACATTGTGATATATCTCTGCACTGA
>Pan_troglodytes~GCF_000001515.7_Pan_tro_3.0|NW_015983373.1_428-490_5039
CAGGTGATGTAAACCTTGTCAAAGTTCTGCTTACA-GGGGCTTTGTGACATATCTCTGCACTGA
>Pan_troglodytes~GCF_000001515.7_Pan_tro_3.0|NW_015983373.1_496-564_5040
TCACCCAGGTGATGTAACAATTGTCCGGGCTTTGCCTACAGGGGGCTTTGTGATATACATTTCCACTGA
>Pan_troglodytes~GCF_000001515.7_Pan_tro_3.0|NW_015983373.1_633-700_5041
TCACCTGGGTGACGAAACTCCTGTCTAGGTTCAGCCTACA-GGAGCGTTTTGACATATCTCTGCACTGA
>Pan_troglodytes~GCF_000001515.7_Pan_tro_3.0|NW_015983373.1_769-837_5042
TCACCCTGGGGAGGGAACTGTTGTCTACGCTCTGCCTACAGGAGGCTTTATGACTTATACCTGCACTGA
>Pan_troglodytes~GCF_000001515.7_Pan_tro_3.0|NW_015983373.1_838-905_5043
TCAACCAAGTGATGAAACTCTTGTCTAGGCTCTGCCTGCAGGGG-CTTTGTGACACATCTCTGCACTGA
>Pan_troglodytes~GCF_000001515.7_Pan_tro_3.0|NW_015983373.1_1042-1110_5044
TCACCTAGGTGACCTAAGTCTTGTATGGGCTTTGCCTACAGAAGGCTTTGTGACATATCTATGCCCTGA
>Pan_troglodytes~GCF_000001515.7_Pan_tro_3.0|NW_015983373.1_1111-1179_5045
TCACCCAGGTGATGTAACTCTATTCTAGGTTCTGTCTACAGGGATTTTTGTGACATATCACTGCACTGA
>Pan_troglodytes~GCF_000001515.7_Pan_tro_3.0|NW_015983373.1_1248-1314_5046
ACCTAGGTTATGTAACTCTTTTCCACTCTCTGCCTACAGGGGGCATTGTGAAATATCTCTGCACTGA
>Pan_troglodytes~GCF_000001515.7_Pan_tro_3.0|NW_015983373.1_1385-1452_5047
TCACCCAGGTGATGTAACACTTGTCTAGGCTCCTCCTACA-GGGGCTTTGTGACATATCTCTGCACTGA
>Pan_troglodytes~GCF_000001515.7_Pan_tro_3.0|NW_015983373.1_1521-1589_5048
TCACCCACGTGATGTAACTCTTGTCTAGGCTCTGCTTACAGGGGGTATTGTGAGATATCTCTGCACTGA
>Pan_troglodytes~GCF_000001515.7_Pan_tro_3.0|NW_015983373.1_1590-1658_5049
TCGCTGAGGTGATGTAAAACTTGTCTAGGCTTTGCCTACAGTGGGATTTATGACACATCTCTGCACTGA
>Pan_troglodytes~GCF_000001515.7_Pan_tro_3.0|NW_015983422.1_406-472_5050
CACCCAGGTGAGAG-GTCTTTGTCTGTGATCTGCCTA-AGGGGGCATTGAGACATCATAAATCTGCACT
>Pan_troglodytes~GCF_000001515.7_Pan_tro_3.0|NW_015983422.1_546-609_5051
ACCCAGGTGGCA-TGACCTTGTCTGTAATCTGCCTA-AGGGGGCATTGTGATATCATAACTCTGCA
>Pan_troglodytes~GCF_000001515.7_Pan_tro_3.0|NW_015983422.1_754-822_5052
TCACCCAGGTGACAGGCCGCT-GACTGTGATCTGTCCA-AGGGGGCATTGTGACATCATAAGTCTGCACTG
>Pan_troglodytes~GCF_000001515.7_Pan_tro_3.0|NW_015983422.1_894-962_5053
TCACACAGGTGACAGGCCC-TTCTGTGTGATCTTCCTA-AGGGGGCATTGTGACATCACAACTCTGCACTG
>Pan_troglodytes~GCF_000001515.7_Pan_tro_3.0|NW_015983422.1_1800-1867_5054
TCACCCAAGTGACATG-CCCTTGTCTGTGATCTGCATA-AGGGGGCATTGTGACATCATAAATCTGCACT
>Pan_troglodytes~GCF_000001515.7_Pan_tro_3.0|NW_015983422.1_2219-2284_5055
TCACCCAGGTGACAGGCCAC-TGTCAGTGATCTGTGTA-AGGGGGCATTGTGACATCATAAATCTGCA
>Pan_troglodytes~GCF_000001515.7_Pan_tro_3.0|NW_015983422.1_2987-3051_5056
TCACCCATGTGACAG-GCCTTTTTCTATTGTCTGCCTA-AGGGGGCATTGTGACATAATAATTCTGC
>Pan_troglodytes~GCF_000001515.7_Pan_tro_3.0|NW_015983422.1_4596-4662_5057
TCACCCAGCTGACAGACCCTTTGTCTGTGATCTGCCTA-AGGGGGAATTTTGACATCATAACTCTGCA
>Pan_troglodytes~GCF_000001515.7_Pan_tro_3.0|NW_015983622.1_605-671_5058
CACCCAGGTGACAGGACCTT-GTCGGTGATCTGCCTA-A-GGGGCATTGTGACATCATACCTCTGCACTG
>Pan_troglodytes~GCF_000001515.7_Pan_tro_3.0|NW_015983622.1_1235-1300_5059
CCCAGGTGACT-GGCCCTTGTCTATTATCTGCCTA-CGGGGGCATTGTGATATCATAACTCTGCACTG
>Pan_troglodytes~GCF_000001515.7_Pan_tro_3.0|NW_015983877.1_422-489_5060
TCAGCCAGGTGATGGGACTTTTGTCTAGGCTCTGCCTAT-GGGGGCATTGTGACATATCTCTACACTGA
>Pan_troglodytes~GCF_000001515.7_Pan_tro_3.0|NW_015983877.1_490-557_5061
TCACCCAGGTGAAGTAGCACTTGTGTTGGATCTGCCCA-TGGGGGCATAGTGACATATTTCTGCACTGA
>Pan_troglodytes~GCF_000001515.7_Pan_tro_3.0|NW_015983877.1_558-622_5062
TCACCCAGGTGATGGGACTCTTGTCTAGGCTCCGT-TAT-GGGGGCTTTGTAACATATATCTGCACT
>Pan_troglodytes~GCF_000001515.7_Pan_tro_3.0|NW_015983877.1_692-759_5063
TCACCGAGGTGATGTAACTCTTGTCCAGGCTCTGACTATA-GCGGCCTTGTGACATTTCTCTGCACTGA
>Pan_troglodytes~GCF_000001515.7_Pan_tro_3.0|NW_015983877.1_760-827_5064
TCATCTAGGTGATGTAACTCTTGCTTACGCTCTGCCTGCAGGG-GCATTGTGAAATACCTGTGCACTGA
>Pan_troglodytes~GCF_000001515.7_Pan_tro_3.0|NW_015983877.1_830-896_5065
ACCCAGGTGATGGGACTTTTCTCTAGGCTCTTCCTACTGGGGGCATTGTCACATATTTCTGCACTGA
>Pan_troglodytes~GCF_000001515.7_Pan_tro_3.0|NW_015983877.1_964-1032_5066
TCACCGAGGTGAAGTAACTCTAGTCTAGGCTCTGCTTACAGGGGGTATTGTGACATATCTCTGCAATGA
>Pan_troglodytes~GCF_000001515.7_Pan_tro_3.0|NW_015983877.1_1033-1099_5067
TCACCTAAGTGACGTAACACTTGTGTAGGCTCTGCCTGCA-GGGGCATTTTGACATATCTCTGCACTG
>Pan_troglodytes~GCF_000001515.7_Pan_tro_3.0|NW_015983877.1_1174-1236_5068
AGGTGATCCAACTCATGCCTGGTCTCTGCCTACTGGGGACATTGTGACATATCTCTGCACTGA
>Pan_troglodytes~GCF_000001515.7_Pan_tro_3.0|NW_015983877.1_1304-1371_5069
TCACCCAGGTGATATAACCCTTGTCTAGGCTTTGCCTACAGGGGAC-TTTTGACATATCTCTGCACTGA
>Pan_troglodytes~GCF_000001515.7_Pan_tro_3.0|NW_015983877.1_1372-1440_5070
TCACCCAGGTGATATAACTCTTCTCTAGGATCTGCCTATAGGGTGCTTTGGGACATATCCCTGCAATGA
>Pan_troglodytes~GCF_000001515.7_Pan_tro_3.0|NW_015983877.1_1441-1508_5071
TCACCCAGGTGATATACCACTTGCCAAGGCTCTGCCTACA-GGGGCATTGCGATGTATCTCTGAACTGA
>Pan_troglodytes~GCF_000001515.7_Pan_tro_3.0|NW_015984054.1_561-628_5072
TCACCAAGGTGACAGG-CCCTTATCTGTGATCTGCCTA-AGT-GGCATTGTGACATCATAAATCTGCACTG
>Pan_troglodytes~GCF_000001515.7_Pan_tro_3.0|NW_015984054.1_909-977_5073
TCACACAGGTGACAGGACCTT-GTCGGTGATCTGCCTA-AGGGGGCATTGTGACATCATACCTCTGCACTG
>Pan_troglodytes~GCF_000001515.7_Pan_tro_3.0|NW_015984054.1_1049-1117_5074
TCACCCAGGTGACAGG-ACCTTGTCTGTGATCTGCCTA-AGGAGGCATTGTGACATCATAAATCTGCACTG
>Pan_troglodytes~GCF_000001515.7_Pan_tro_3.0|NW_015984112.1_9-76_5075
TCACGCAGGTGATGTAACTCTTGTCTATATCT-GCCTAATGGCGGCATTGTGGCATATTTCTGCACTGA
>Pan_troglodytes~GCF_000001515.7_Pan_tro_3.0|NW_015984112.1_77-143_5076
TCACCCAGGTGATGGACTCTT-GTCTTGGATCTGCCTAT-GGGGGCATAGTGACATATCCCTGCACTGA
>Pan_troglodytes~GCF_000001515.7_Pan_tro_3.0|NW_015984112.1_147-213_5077
TCACCCGGGTTATGTAACTCTTGTCTAGGC-CTGCCTAT-GTGGGCACTGTGACTCATCTCTGCACTGA
>Pan_troglodytes~GCF_000001515.7_Pan_tro_3.0|NW_015984112.1_285-350_5078
CTGAGGTGATGTAAAACTTGTCTAGGCTTTCCCTACAGTGGGATTTATGACACATCTCTGCACTGA
>Pan_troglodytes~GCF_000001515.7_Pan_tro_3.0|NW_015984112.1_351-419_5079
TCACCCACGTGATGTAACTCTTGTCTAGGCTCTGCTTACAGGGGGTATTGTGAGATATCTCTGCACTGA
>Pan_troglodytes~GCF_000001515.7_Pan_tro_3.0|NW_015984112.1_488-555_5080
TCACCCAGGTGATGTAACACTTGTCTAGGCTCCTCCTACA-GGGGCTTTGTGACATATCTCTGCACTGA
>Pan_troglodytes~GCF_000001515.7_Pan_tro_3.0|NW_015984112.1_626-692_5081
ACCTAGGTTATGTAACTCTTTTCCACTCTCTGCCTACAGGGGGCATTGTGAAATATCTCTGCACTGA
>Pan_troglodytes~GCF_000001515.7_Pan_tro_3.0|NW_015984112.1_761-829_5082
TCACCCAGGTGATGTAACTCTATTCTAGGTTCTGTCTACAGGGATTTTTGTGACATATCACTGCACTGA
>Pan_troglodytes~GCF_000001515.7_Pan_tro_3.0|NW_015984112.1_830-898_5083
TCACCTAGGTGACCTAAGTCTTGTATGGGCTTTGCCTACAGAAGGCTTTGTGACATATCTATGCCCTGA
>Pan_troglodytes~GCF_000001515.7_Pan_tro_3.0|NW_015984112.1_899-967_5084
TCTCTGTGGTGATGCAACTCTTGTCTAGGCACTGCCTGCAGGGGACATTGGTACATATCTCTGTACTGA
>Pan_troglodytes~GCF_000001515.7_Pan_tro_3.0|NW_015984112.1_1035-1102_5085
TCAACCAAGTGATGAAACTCTTGTCTAGGCTCTGCCTACA-GGGGCTTTGTGACACATCTATTCACTGA
>Pan_troglodytes~GCF_000001515.7_Pan_tro_3.0|NW_015984112.1_1103-1171_5086
TCACCCTGGGGAGGGAACTGTTGTCTACGCTCTGCCTACAGGAGGCTTTATGACTTATACCTGCACTGA
>Pan_troglodytes~GCF_000001515.7_Pan_tro_3.0|NW_015984112.1_1240-1307_5087
TCACCTGGGTGACGAAACTCCTGTCTAGGTTCAGCCTACA-GGAGCGTTTTGACATATCTCTGCACTGA
>Pan_troglodytes~GCF_000001515.7_Pan_tro_3.0|NW_015984112.1_1376-1444_5088
TCACCCAGGTGATGTAACAATTGTCCAGGCTTTGCCTACAGGGGGCTTTGTGATATACATTTCCACTGA
>Pan_troglodytes~GCF_000001515.7_Pan_tro_3.0|NW_015984112.1_1445-1512_5089
TCAAACAGGTGATGTAAACCTTGTCAAAGTTCTGCTTACA-GGGGCTTTGTGACATATCTCTGCACTGA
>Pan_troglodytes~GCF_000001515.7_Pan_tro_3.0|NW_015984112.1_1587-1648_5090
AGGTGATGTAACACTTGTCTAGGCTCTGTCTACAAGGGAATTT-TCACATATCTCTACACTGA
>Pan_troglodytes~GCF_000001515.7_Pan_tro_3.0|NW_015984112.1_1717-1785_5091
TCACCGAGGTGATGTAAATCATTACCAGGCTTTTTGTACAGGGGACATTGTGATATATCTCTGCACTGA
>Pan_troglodytes~GCF_000001515.7_Pan_tro_3.0|NW_015984112.1_1786-1853_5092
TCACCCAGGAGATGTGCCTCTTGTCTAAGCTCTGCCTAGA-GGGACATTGGGACATGTCTCTGCACTGA
>Pan_troglodytes~GCF_000001515.7_Pan_tro_3.0|NW_015984268.1_105-173_5093
TCACCCAGGTGATGTAACTCTGGCCTAGGCTCTGCTTAAAGGGGGTATTGTGACATATCTCTGCCCTGA
>Pan_troglodytes~GCF_000001515.7_Pan_tro_3.0|NW_015984268.1_174-241_5094
TCACTCAGGTGATGTAACTATTGTCTAGGCTCTGCTTA-AAGGGGCCTTGTCATATATCTCTGCACTGA
>Pan_troglodytes~GCF_000001515.7_Pan_tro_3.0|NW_015984268.1_242-309_5095
TCATCCAGGTGATGTAACTCTGGCCTAAGCTCTGCCTA-AAGGGTCATTGTGACAGATCTGTGCACTGA
>Pan_troglodytes~GCF_000001515.7_Pan_tro_3.0|NW_015984268.1_310-376_5096
TCACCCACGTAAC-GAACTCATGTCTTGGATTTGCCAAT-GGGGGCGTTCTGACATATCTCTGCACTGA
>Pan_troglodytes~GCF_000001515.7_Pan_tro_3.0|NW_015984268.1_377-445_5097
TCACCCAGGTGATGGGACTCTTCTCTAGGCTCTGCCTACTGGGGGCATTGTCACATATTTCTGCACTGA
>Pan_troglodytes~GCF_000001515.7_Pan_tro_3.0|NW_015984268.1_446-513_5098
TCATCTAGGTGATGTAACACTTGCTTACGCTCTGCCTGCA-GGTGCATTGTGAAATATCTCTGCACTGA
>Pan_troglodytes~GCF_000001515.7_Pan_tro_3.0|NW_015984268.1_514-582_5099
TCACCAAGGTGATGTAACACTTGTCCAAGCTCTGCCTACAGGGGGCCTTGTGACATATCTCTGCCCTGA
>Pan_troglodytes~GCF_000001515.7_Pan_tro_3.0|NW_015984268.1_650-717_5100
TCACCCAGGTGATGGGACTCTTGTCTAGGCTCTGTATAT-GGGGGCTTTCAGACATATCTCTGCACTGA
>Pan_troglodytes~GCF_000001515.7_Pan_tro_3.0|NW_015984268.1_722-784_5101
TCACCCAGGAGACGTAACTCTTGTGTTGGATCTGCCTATGGGG-C-ATTGTGACATATTTCTGCA
>Pan_troglodytes~GCF_000001515.7_Pan_tro_3.0|NW_015984268.1_785-852_5102
TCACCCAGGTGATGGGACATTTGTCTAGGCTCTGCCTAC-GGGGTCATTGTGACATATCTCTACACTGA
>Pan_troglodytes~GCF_000001515.7_Pan_tro_3.0|NW_015984268.1_853-920_5103
TCAACAGTGTGATGTAATCCTTGTCTAGGCTCTGCCTACA-GGGGCTTTGTGAAATATCTCTGCAATGA
>Pan_troglodytes~GCF_000001515.7_Pan_tro_3.0|NW_015984384.1_74-140_5104
CACCCAGGTGACAGGCCCTT-GTCTGTGATCTGCCTA-AGGGGGCATTGAGACATCATAAATCTGCACT
>Pan_troglodytes~GCF_000001515.7_Pan_tro_3.0|NW_015984384.1_1329-1397_5105
TCACACAGGTGACAGGCCCTT-GTGTGTGGTCTGCCT-GAGGGGGCATTGTGACATCATAAGTCTGCACTG
>Pan_troglodytes~GCF_000001515.7_Pan_tro_3.0|NW_015984493.1_86-154_5106
TCACCGAGGTGATGCAACTCTTTTCTGGGATCTGCTTAAAGGGGGCATTGTGACATATCTCTGCCCTGA
>Pan_troglodytes~GCF_000001515.7_Pan_tro_3.0|NW_015984493.1_155-221_5107
TCACCCAGGTGATGTAACTCTTGTCTAGGCTCTGCCTACTGGAGATATTGTGACATATCTCCGCACT
>Pan_troglodytes~GCF_000001515.7_Pan_tro_3.0|NW_015984493.1_292-359_5108
TCACACAGCTGATGTAACTCTTGTCTAGGCTCTGGCTACAGGGGGC-TTGTGACACATCTCTGCACTGA
>Pan_troglodytes~GCF_000001515.7_Pan_tro_3.0|NW_015984493.1_360-428_5109
TCACCCAGGTGATGTAACCCTTGTCTAGGCTCTGCCAAAAAGGGGCATTGTGACATAACTCTGCACTGA
>Pan_troglodytes~GCF_000001515.7_Pan_tro_3.0|NW_015984493.1_429-496_5110
TCACCCAGGTGATGGGACTCGTGTCTAGGCTCTGCCTACA-GGGGCATTGTGACATATCTCTGCAGTGA
>Pan_troglodytes~GCF_000001515.7_Pan_tro_3.0|NW_015984493.1_700-768_5111
TCACCCAGGTGATGTAACAATTTTCTGGGATTTGTCTACAGGGGGCTTTGTGACATATCTTTGCACTGA
>Pan_troglodytes~GCF_000001515.7_Pan_tro_3.0|NW_015984493.1_822-889_5112
TCACCCAGGTGATGTAACTTTTGTTTAGGCTCTGCCTACA-GGGGCTTTGTAACATATCTCTGCACTGA
>Pan_troglodytes~GCF_000001515.7_Pan_tro_3.0|NW_015984493.1_892-958_5113
ACCCAGGTGATGTAACTCTTGTCTAGGCTCCACCTACAGGGGTTATGATGACGTATCCCTGCACTGA
>Pan_troglodytes~GCF_000001515.7_Pan_tro_3.0|NW_015984493.1_1033-1096_5114
TAGGTTATGTAACTCTTGTCCACTCTCTGCCTTCAGGGGGCATTGTGAAATATCTCTGCACTGA
>Pan_troglodytes~GCF_000001515.7_Pan_tro_3.0|NW_015984545.1_337-400_5115
CACCCGGGTGACAGGC-ACTTCTTTGTGATCTGCCTA-AGGGGGCATTGTGACATCATAAATCTGC
>Pan_troglodytes~GCF_000001515.7_Pan_tro_3.0|NW_015984545.1_689-754_5116
ACC-AGGTGACATTCCCTT-GTCTGTGATCTGCCTA-AGGTGGCATTGTGACATCATAAATCTGCACTG
>Pan_troglodytes~GCF_000001515.7_Pan_tro_3.0|NW_015984624.1_355-424_5117
TCACCCAGGTGACAGACCATT-GTCTGTGATCTGCCTA-AGGGGGCATTGTGACATAATAATTCTGCACTGA
>Pan_troglodytes~GCF_000001515.7_Pan_tro_3.0|NW_015984743.1_1047-1115_5118
TCACCCACGTGACA-GGCTCTTGTCTGTGATCTGACTA-AGGGGGCATTGTGATATCATAACTCTGCACTG
>Pan_troglodytes~GCF_000001515.7_Pan_tro_3.0|NW_015984743.1_4404-4471_5119
CACCCAGGTGACAGGC-CCTTGTGTGTGATCTGCCTA-AGGGGGCATTGTGACATCATAAATCTGCTCTG
>Pan_troglodytes~GCF_000001515.7_Pan_tro_3.0|NW_015984868.1_14-82_5120
TCTCCCAGGTGGTGTAACTCTTGTCTAGGCTCTGCCTACTGGAGACATTGTGACATATATCCTCACTGA
>Pan_troglodytes~GCF_000001515.7_Pan_tro_3.0|NW_015984868.1_220-287_5121
TCACCCTGGTTATGTAAATCTTGTCTAGGCTCTGCCTAT-GGGGGCATTGTGACTTATCTCTGCACTGA
>Pan_troglodytes~GCF_000001515.7_Pan_tro_3.0|NW_015984868.1_357-423_5122
ACAAAGGTGATATAACGTTTGCCTAGGCTTTGCCTACAGGGGACATTGTGACATATCTCTGCACTGA
>Pan_troglodytes~GCF_000001515.7_Pan_tro_3.0|NW_015984868.1_426-493_5123
TCAACTTGGTGATGTAACTCTTGTCTAGGCTCTGCCTACA-GGGGCGTTTTCACATATAACTGAACTGA
>Pan_troglodytes~GCF_000001515.7_Pan_tro_3.0|NW_015984868.1_494-562_5124
TCACCCAGGTGATTCAACTCTTGTCTAGGATCTGCCAACAGGGGGTATTGTGAAATATCTCTGCACTGA
>Pan_troglodytes~GCF_000001515.7_Pan_tro_3.0|NW_015984868.1_563-631_5125
TCACCTAGGTGATGTAACTCTTGTTTACCCTCTGCCCAAAGGGAGCATTGTGAAATATCTCTGCACTGA
>Pan_troglodytes~GCF_000001515.7_Pan_tro_3.0|NW_015984868.1_699-764_5126
TCACCCAGGTGATGTA--ACTCATCTAAGTTCTGCCTACA-GGAGATTTGTGACATATCTCTGCACTGA
>Pan_troglodytes~GCF_000001515.7_Pan_tro_3.0|NW_015984868.1_765-833_5127
TCACCCAAGTGATGTATCTATTGTCTAGGCTGTGCCTACAGAGGACTTTGCGACATACCTTTGCACTGA
>Pan_troglodytes~GCF_000001515.7_Pan_tro_3.0|NW_015984868.1_834-899_5128
ACCCAGGTGATGTAACTGTTGTATAAGCTATGCCTACA-GGGGAATTGTGAGAGATCTCGCCACTGA
>Pan_troglodytes~GCF_000001515.7_Pan_tro_3.0|NW_015984868.1_901-966_5129
TCACCCAGGTGATGTAACTCTGGTCTAAGCTCTGCCTA-AAGGGGCATTGTGACATATCTCTGCACT
>Pan_troglodytes~GCF_000001515.7_Pan_tro_3.0|NW_015984868.1_1035-1102_5130
TCACCCAGGTAATGGGACTCTTCTCTAGGCTCTGCCTACTGGGGGCATTATCAGATATTTCTGCACTG
>Pan_troglodytes~GCF_000001515.7_Pan_tro_3.0|NW_015984868.1_1103-1166_5131
CTAGGTGATGTAACTCTTGCTTACGCTCTACCTGCAGGGG-CATTGTGAAATATCTCTGCAATGA
>Pan_troglodytes~GCF_000001515.7_Pan_tro_3.0|NW_015984868.1_1171-1239_5132
TCACTGAGGAGATGTAACTCTTGTCCAGGCTCTGCCTATACGGGGCCTTGTGACATATCTCTGCACTGA
>Pan_troglodytes~GCF_000001515.7_Pan_tro_3.0|NW_015984912.1_461-529_5133
TCACACAGCTGACAGGCCCTT-GTGTGTGATCTGCAT-GAGGTGGCATTGTGACATCATAAGTCTGCACTG
>Pan_troglodytes~GCF_000001515.7_Pan_tro_3.0|NW_015984912.1_1786-1851_5134
TCACCCTGCTGACAGGCCCTT-GTGTGTGATGGGCCTA-A-GGGGCATTGTGACATCATAAGTCTGCAC
>Pan_troglodytes~GCF_000001515.7_Pan_tro_3.0|NW_015984970.1_220-286_5135
TCA-CCTGGTGACAG-GCCTTTGTCTGTGATCTGCCTA-AGGGGGCATTGTGACATCATAAGTCTGCACT
>Pan_troglodytes~GCF_000001515.7_Pan_tro_3.0|NW_015985692.1_365-432_5136
CACCCGGGTGACAGGC-CCTTGACTGTGATCCGCCTA-AGGAGGCATTGTGACATCATAAATCTGCACTG
>Pan_troglodytes~GCF_000001515.7_Pan_tro_3.0|NW_015985722.1_246-314_5137
TCACCCAGGTGACAGTCCCTT-TTCTCTGATCCGCCTA-AGGGGGCATTGTGACATCATAAATCTGCACTG
>Pan_troglodytes~GCF_000001515.7_Pan_tro_3.0|NW_015985722.1_665-732_5138
TCAGCCAGGTGAAAGGGCCTT-GTCTGTTATCTGCCTA-AGGGGGCATTGTGACATCATAAGTCTGCACT
>Pan_troglodytes~GCF_000001515.7_Pan_tro_3.0|NW_015985905.1_1847-1914_5139
TCACCCAGGTGATGTAACTGTTGTATAAGCTCTGCCTACA-GGAGAATTGTGAGAGATCTCGCCACTGA
>Pan_troglodytes~GCF_000001515.7_Pan_tro_3.0|NW_015985905.1_2117-2185_5140
TCACCTAGGTGGTGTAAGTATTGTCTACCCTCTGCCCAAAGGTGGCATTGTGAAATATCTCTGCACTGA
>Pan_troglodytes~GCF_000001515.7_Pan_tro_3.0|NW_015985905.1_2186-2254_5141
TCACCCTGGTGATTCAACTCTTGTCTAGGATCTGCCTACAGGGGGTATTGTGACATATCTCTGCACTGA
>Pan_troglodytes~GCF_000001515.7_Pan_tro_3.0|NW_015985905.1_2325-2391_5142
ACAAAGGTAATCTAACTCTTGCCTAGGCTTTGCCTACAGGGGACATTGTGACATATCTCTGCACTGA
>Pan_troglodytes~GCF_000001515.7_Pan_tro_3.0|NW_015985905.1_2392-2460_5143
TCACCCAGGTGATGCAACTCTTCCCTAAGTTCTGTCTATGGGGGAAATTGTGACATATCTCTGCACTGA
>Pan_troglodytes~GCF_000001515.7_Pan_tro_3.0|NW_015985905.1_2461-2529_5144
TCAACCAGGTGATGCAACTCTTCTCTATGCTCTGCCTACAGGGGGCATTGTGATATATCTCTGCACTGA
>Pan_troglodytes~GCF_000001515.7_Pan_tro_3.0|NW_015985905.1_2530-2598_5145
TCACCCAGGTGATGTAACTATTT-TCTAGTCTCTGCCTACAAATGGCGTTGTGACATCACTCTGCACGGA
>Pan_troglodytes~GCF_000001515.7_Pan_tro_3.0|NW_015985905.1_2599-2666_5146
TCACCCGGGTTTTGTAAGTCTTGTCTAGGCTCTGCCTAT-GGGGGAATTGTGACTTTTCTCTGCACTGA
>Pan_troglodytes~GCF_000001515.7_Pan_tro_3.0|NW_015985905.1_2735-2803_5147
TCACTGAGGTGATGTAAAACTTTTCTAGGCTTTGCCTAGATTGGGATTTATGACATATCTCTGCACTGA
>Pan_troglodytes~GCF_000001515.7_Pan_tro_3.0|NW_015985905.1_2873-2940_5148
TCACCCAGGTGATGTAACTCTTGTCTAGGCTCTGCTTACA-GGGGCATTGTCACATATCACTGCACTGA
>Pan_troglodytes~GCF_000001515.7_Pan_tro_3.0|NW_015985905.1_3010-3078_5149
TCACCAAGGTGATGCAACTCTTGCCTGGGATCTGCTTACAGGGGACATTGTGACATATCCCTGCCCTGA
>Pan_troglodytes~GCF_000001515.7_Pan_tro_3.0|NW_015985905.1_3079-3147_5150
TCACCCAGGTGATGTAACTCTCCTCTAGGCTCTGCCTACTGGAGACATTGTGACATATCTCTGCACTGA
>Pan_troglodytes~GCF_000001515.7_Pan_tro_3.0|NW_015985905.1_3214-3281_5151
TCACACAGCTGATGTAACTCTTGTCTAGGCTCTGGCTACAGGGTGC-TTGTGACACATCTCTGCACTGA
>Pan_troglodytes~GCF_000001515.7_Pan_tro_3.0|NW_015985905.1_3282-3350_5152
TCACCCAGGTGATGTAACCCTTGTCTAGGCTCTGCCAAAAGGGGGCATTGTGACATAACTCTGCACTGA
>Pan_troglodytes~GCF_000001515.7_Pan_tro_3.0|NW_015985905.1_3487-3554_5153
TCACCCAGGTGATGTAACTCTTGTTTAGGCTCTGCCTACA-GGGGCTTTGCGATGTAACTCTGCACTGA
>Pan_troglodytes~GCF_000001515.7_Pan_tro_3.0|NW_015985905.1_3555-3621_5154
TCACACAGGTGATGTAAC--TTGTCTAGGCTCCACCTATAGGGGGTATTGTTACGTATCTCTACACTGA
>Pan_troglodytes~GCF_000001515.7_Pan_tro_3.0|NW_015985905.1_3622-3690_5155
TCACCCAGGTGATGTAACTCTTGTCTAGGCTCCACCTACAGAGGGTATTGTGACATATCTCTGCACTGA
>Pan_troglodytes~GCF_000001515.7_Pan_tro_3.0|NW_015985905.1_3759-3827_5156
TCACCAAAGTTATGCAACTCTTGTCCACTCTCTGCCTACAGGGGGCATTGTGAAATATCTCTGCACTGA
>Pan_troglodytes~GCF_000001515.7_Pan_tro_3.0|NW_015985905.1_3828-3896_5157
TCACCCAGGTGATTCAAATCTTTTCTAGGATCTGCCTACAGGGGGAATTTTGTAATATCTCTGCACTGA
>Pan_troglodytes~GCF_000001515.7_Pan_tro_3.0|NW_015985905.1_3897-3964_5158
TCAACTAGGTGATGTAACTCTTGTCTATGCTCTGCCTACA-GGGGCGTTTTCACATATCCCTGAACTGA
>Pan_troglodytes~GCF_000001515.7_Pan_tro_3.0|NW_015986457.1_28-95_5159
TCACCCAGGTGATGTAACATTTACCTAGGCTCTGCCTACA-GGGGCGTTTTGACATAGCTCTGCACAGA
>Pan_troglodytes~GCF_000001515.7_Pan_tro_3.0|NW_015986457.1_96-163_5160
TCACCCAGGTGATGTAACTCTTGTTTAGGCTCTGAATACA-GGGGCTTTGCGACCTATTTCTGCACTGA
>Pan_troglodytes~GCF_000001515.7_Pan_tro_3.0|NW_015986457.1_164-231_5161
TCACCCAGGAGATGTAACTCGTGTCTAGGCTCGGCCTACA-GGGGCTTTGGGCCATATTTCTGCACTGA
>Pan_troglodytes~GCF_000001515.7_Pan_tro_3.0|NW_015986457.1_232-299_5162
TCACCTAGGTGATGTAACTCTTGTGTTGGATCTGCCTAT-GGGGGCATTGTGACATATATCTGCACTGA
>Pan_troglodytes~GCF_000001515.7_Pan_tro_3.0|NW_015986457.1_300-367_5163
TCACCCAGGTGATGGGACTTTTGTATAGGCTCTGCCTA-TGGGGACATTGTGACATATCTCTACACTGA
>Pan_troglodytes~GCF_000001515.7_Pan_tro_3.0|NW_015986457.1_368-435_5164
TCAACAAAGTGATGTAACTCTTGTCTACGATCTGCCTACA-GGGTCTTTGTGACATATCTCTTCACTGA
>Pan_troglodytes~GCF_000001515.7_Pan_tro_3.0|NW_015986457.1_3247-3315_5165
TCACCCAAATGATGCAAATCTTCTTTAGGCTCCACAGGGAGGGGGCATTGTGACATATTTCTGAAGTGA
>Pan_troglodytes~GCF_000001515.7_Pan_tro_3.0|NW_015986457.1_3316-3384_5166
TCACCGAGGTGATGTAAATCATTTCCAGGCTTTTTGCAAAGGGGACATTGTGATATATCTCTGTACTGA
>Pan_troglodytes~GCF_000001515.7_Pan_tro_3.0|NW_015986457.1_3385-3452_5167
TCACCTAAGTGATGTAACCCTTGTCTAGGTTCAG-CATACTGGGGAT-TTCTGACATACCTATGCACTGA
>Pan_troglodytes~GCF_000001515.7_Pan_tro_3.0|NW_015986457.1_3589-3656_5168
TCAAAAAGGTGATGGAACCCTTGTCAAGGTTCTGCTTTCA-GTGGCTTTGTGACATGTCTCTGCACTGA
>Pan_troglodytes~GCF_000001515.7_Pan_tro_3.0|NW_015986457.1_3657-3725_5169
TCACCCAGGTGCTGTAAAAATTGTCTGGGCTTTGCCTATTGGGGGCTTTGTGATATACATTTCCACTGA
>Pan_troglodytes~GCF_000001515.7_Pan_tro_3.0|NW_015986457.1_3727-3793_5170
TCACCCAGGTGATGTAACCCTTGTCTAAGCTCTGCCTACA-GGGGCATTGTGACAGATCACTCCACTG
>Pan_troglodytes~GCF_000001515.7_Pan_tro_3.0|NW_015986457.1_3794-3853_5171
TTGGTGTAACTCCTGTCTAGGTTCAGCCTACA-GGAGCGTTTTGACATATCTCTGCACTGA
>Pan_troglodytes~GCF_000001515.7_Pan_tro_3.0|NW_015986457.1_3861-3926_5172
ACCTAGGTGATGTAACACTTGTCTAGGCTTTGCCTACC-CGGGAATTCTCACCTATCTCTGCACTGA
>Pan_troglodytes~GCF_000001515.7_Pan_tro_3.0|NW_015986457.1_3929-3997_5173
TCACCCTGGGTAGGGAACTTTTATCTATGCTCTGCCTACAGGAGGCTTTATGACTTATACCTGCACTGA
>Pan_troglodytes~GCF_000001515.7_Pan_tro_3.0|NW_015986457.1_4133-4195_5174
GAGGTGATGCAACTCTTGTCTAGGCACTGCATACAGGGGACATTGGTACATATGT-TGCACTGA
>Pan_troglodytes~GCF_000001515.7_Pan_tro_3.0|NW_015986457.1_4270-4337_5175
CAACCAGGTGATGGAAGTCTTGTCTAGGCTCTGTCTACAGAGATTTGTGTGATATATCACTGCACTGA
>Pan_troglodytes~GCF_000001515.7_Pan_tro_3.0|NW_015986457.1_4339-4407_5176
TCACCCAGGTGATGGGACTCTTCTCTATCCTCTGCCTAGAGGGGGATTTGTGACATATCTCTGTACTGA
>Pan_troglodytes~GCF_000001515.7_Pan_tro_3.0|NW_015986653.1_916-981_5177
TCACCGACGTGACAGG-CCCTTGTCTGTGATCTGCCCT-AGGGGGCATTGTGACATCACAAATCTGCA
>Pan_troglodytes~GCF_000001515.7_Pan_tro_3.0|NW_015986653.1_2733-2799_5178
CACCCAGCTGACAGTCCCTT-GTCTGTGATCTG-TAATAGGGGGCATTGTGACATCATAAGTCTGCACT
>Pan_troglodytes~GCF_000001515.7_Pan_tro_3.0|NW_015986722.1_164-231_5179
CATCCAGGTGA-AAGGCCTTTGTCTTTGATCTTCCT-CAGGTGGCATTGTGATATCATAACTCTGCACTG
>Pan_troglodytes~GCF_000001515.7_Pan_tro_3.0|NW_015986789.1_995-1062_5180
TCACCCAGGTGATGGGACTTTTGTCTAGGCTCTGTGTAT-GGGGGCTTTGTGACATATCTCTGCACTGA
>Pan_troglodytes~GCF_000001515.7_Pan_tro_3.0|NW_015986789.1_1063-1129_5181
TCACCCAGGTGATGTAATGCTTGACTAGGCTCTGCCTAC--GGGGCATATTGACATATCACTGCATTGA
>Pan_troglodytes~GCF_000001515.7_Pan_tro_3.0|NW_015986789.1_1130-1198_5182
TCACCGAGGTGATGTAACTCTTGTCCAGTCTCTGCCTATAGGAGGCCTTGTGACATATTTCTGCACTGA
>Pan_troglodytes~GCF_000001515.7_Pan_tro_3.0|NW_015986789.1_1272-1340_5183
TCACCTAGGTGATGGGACTCTTCTCTAGGCTCTGTCTAATGGGGGCATTGTCAAATATTTCTGCACTGA
>Pan_troglodytes~GCF_000001515.7_Pan_tro_3.0|NW_015986789.1_1341-1407_5184
TCACCCAGGTGACGGACTCTT-GTCTTTGATTTGCCTGT-GGGGGCATTGTGACATATCTCTGCACTGA
>Pan_troglodytes~GCF_000001515.7_Pan_tro_3.0|NW_015986789.1_1408-1475_5185
TCACCCAGTTGATGAAACTCTGGTCTAAACTCTGCCTAAAGGG-GCATTGTGACAAATCTCCGCACTGA
>Pan_troglodytes~GCF_000001515.7_Pan_tro_3.0|NW_015986789.1_1478-1543_5186
ACTCAGGTGATGTAAATAATGTCTAGGCTCTGCTTA-AAGGGGCCTTGTCACATATCTCTGCACTGA
>Pan_troglodytes~GCF_000001515.7_Pan_tro_3.0|NW_015986789.1_1742-1810_5187
TCCCCCAAGTGTTGTAACTATTGTCTAGGCTTTGCCAACAGGGGACTTTGTGACATACCATTGCAATGA
>Pan_troglodytes~GCF_000001515.7_Pan_tro_3.0|NW_015986789.1_1944-2009_5188
TCACCTAGGTGATGTAAATCATGTCTACCCTCTGCACAAAGGTGGCATTGTGAAATATCTCTGCAC
>Pan_troglodytes~GCF_000001515.7_Pan_tro_3.0|NW_015986789.1_2013-2079_5189
TCACCCAGGTGATTCAACTCTTGCCTAGGATCTGCCTAAAGGGGGTATTGTGAAATATCTCTGCACT
>Pan_troglodytes~GCF_000001515.7_Pan_tro_3.0|NW_015986789.1_2219-2287_5190
TCACCCAGGTGATGCAACTCTTCCCTATGCTTTGCCTACAGGAGACATTGTGACATATCTCAGCACTGA
>Pan_troglodytes~GCF_000001515.7_Pan_tro_3.0|NW_015986789.1_2288-2356_5191
TCACCCAGGTGATGCAACTCTTCTCTAGGCTCTGCCTACTGGGGGCATTGTGACATATCTCTGCACTGA
>Pan_troglodytes~GCF_000001515.7_Pan_tro_3.0|NW_015986789.1_2357-2425_5192
TCACCAAGGTGATGTAACTCTTTTCTAGTCTCTGCCTACAGAGGGCATTGTGACATCACTCTGCACGGA
>Pan_troglodytes~GCF_000001515.7_Pan_tro_3.0|NW_015986789.1_2426-2493_5193
TCACCCGGGTTATGTAACTCTTGTCTAGGCTCTGCCTA-CGGGGGCATTGTGAATTATCTCTGCACTGA
>Pan_troglodytes~GCF_000001515.7_Pan_tro_3.0|NW_015986822.1_1-59_5194
TCACCCAGGAGATGTAACTCGTGTCTAGGCTTGGCCTACA-GGGGCTTTGGGCCATATTT
>Pan_troglodytes~GCF_000001515.7_Pan_tro_3.0|NW_015986822.1_60-127_5195
TCACCTAGGTGATGTAACTCTTGTGTTGGATCTGCCTAT-GGGGGCATTGTGACATATTTCTGCACTGA
>Pan_troglodytes~GCF_000001515.7_Pan_tro_3.0|NW_015986822.1_128-195_5196
TCACCCAGGTGATGGGACTTTTGTATAGGCTCTGCCTAT-GGGGACATTGTGACATATCTCTACGCTGA
>Pan_troglodytes~GCF_000001515.7_Pan_tro_3.0|NW_015986822.1_196-263_5197
TCAACAAAGTGATGTAACTCTTGTCTACGATCTGCCTACA-GGGTCTTTGTGACATATCTCTTCACTGA
>Pan_troglodytes~GCF_000001515.7_Pan_tro_3.0|NW_015986822.1_1988-2055_5198
TCACCCAGGTGATGTAACATTTATCTAGGCTCTGCCTAC-TGGGGAGTTTTGACATAGCTCTGCACAGA
>Pan_troglodytes~GCF_000001515.7_Pan_tro_3.0|NW_015986822.1_2056-2124_5199
TCACCCAGGTGATGTAACTCTTTTCTAGGCTCAACCTACAGGGTGTATTGTGACGTATCCCTGCACTGA
>Pan_troglodytes~GCF_000001515.7_Pan_tro_3.0|NW_015986822.1_2193-2260_5200
TCGCCCAGGAGATGTAACTCTTGTCTAGGCTCGGCCTACA-GGGTCTTTGTGACATATTTCTGCACTGA
>Pan_troglodytes~GCF_000001515.7_Pan_tro_3.0|NW_015986822.1_2261-2328_5201
CACCCAGGTGATGTAACCATTTTCTGGGATTTGTGTACAGGGGGCTTTGTGACATATCTTTGCACTGA
>Pan_troglodytes~GCF_000001515.7_Pan_tro_3.0|NW_015986822.1_2330-2397_5202
TCACTCATGTGATGTAACGCTTGTCTAAGCTGCGCCTAAAGGGGA-ATTGTAACAGATATCTCCACTGA
>Pan_troglodytes~GCF_000001515.7_Pan_tro_3.0|NW_015986822.1_2465-2532_5203
TCACTCATGTGATGTAACGCTTGTCTAAGCTGCGCCTA-AAGGGGAATTGTGACAGATATCTCCACTGA
>Pan_troglodytes~GCF_000001515.7_Pan_tro_3.0|NW_015986822.1_2668-2734_5204
TCACCCAGGTGATGGACTCTT-GTCTTGGATCTGCCTAT-GGGGGCATAATGACATATATCTGCACTGA
>Pan_troglodytes~GCF_000001515.7_Pan_tro_3.0|NW_015986822.1_2735-2802_5205
TCACACAGGTGATGTAACTCTTGTCTATATCT-GTCTACTGGTGGCATTATGGCATATTTCTTCACTGA
>Pan_troglodytes~GCF_000001515.7_Pan_tro_3.0|NW_015986822.1_2803-2870_5206
TCACCCAGGTGATGGGAATCTTGTCTAGGCTCTGTCTACA-GGGGCATTGAGACATATCTCTGCACTGA
>Pan_troglodytes~GCF_000001515.7_Pan_tro_3.0|NW_015986822.1_2871-2939_5207
TCACCCAGGTGATGTAACCCTTGTCTAGGCTCTGCCAAAAGGGGGCATTGTGACATAACTCTGCAGTGA
>Pan_troglodytes~GCF_000001515.7_Pan_tro_3.0|NW_015986822.1_2940-3006_5208
TCACACAGCTGATGTAACACTTGTCTAGGCTCTGGCTACAGGGG--CTTGTGACACGTCTCTGCACTGA
>Pan_troglodytes~GCF_000001515.7_Pan_tro_3.0|NW_015986822.1_3007-3074_5209
TCACCCAGGTGATGTCACTTTTGTCAAGGATATGGCTACA-GGGATATTGTGACATGTCACTGCACTGA
>Pan_troglodytes~GCF_000001515.7_Pan_tro_3.0|NW_015986822.1_3075-3143_5210
TCACACAGGTGATGTAACTCTTGTCTAAGCTCTGCCTACTGGAGACGTTGTGACATATCTTCGCACTGA
>Pan_troglodytes~GCF_000001515.7_Pan_tro_3.0|NW_015986822.1_3144-3212_5211
TCACCAAGGTGATGCAACTCTGCTCTTGGATCTGCTTACAGGGGGCATTGTGACATATCTCTGCCCTGA
>Pan_troglodytes~GCF_000001515.7_Pan_tro_3.0|NW_015986822.1_3213-3281_5212
TCACCGAGATGACGTAACTCTTGTATAGGCTTCGACGACAGGGGGCATTGAGACATATCTGTGTACTGA
>Pan_troglodytes~GCF_000001515.7_Pan_tro_3.0|NW_015986822.1_3282-3349_5213
TCACCCAGGTCAGGTAACTCTTGTCTAGTCTCTGCCTACA-GGGGCATTTTCACATATGACTGCACTGA
>Pan_troglodytes~GCF_000001515.7_Pan_tro_3.0|NW_015986822.1_3350-3418_5214
TCACCGAGGTGATGCAACTCTTGTCTAGGCTCGGCCTACAGGGGGTATTGTGAGATATCTCTGCACTGA
>Pan_troglodytes~GCF_000001515.7_Pan_tro_3.0|NW_015986822.1_3488-3555_5215
TCACCCAGGAGATGTGATTCTTGTCTAAGCTCTGCCTAGAGGGAT-ATGGGGACATATCTCTGCACTGA
>Pan_troglodytes~GCF_000001515.7_Pan_tro_3.0|NW_015986822.1_3556-3620_5216
CCCGGGTTATGTAACTCTTGTCTAGGCTCTGCCTAT-GGGGTCATTGTGACTTATATCTGCGCTGA
>Pan_troglodytes~GCF_000001515.7_Pan_tro_3.0|NW_015987004.1_116-183_5217
TCAACCAGGTGACA-GGCCCTTGTCTGTGATCTGCCTA-A-GGGGCATTGTGATATCATAACTCTGCACTG
>Pan_troglodytes~GCF_000001515.7_Pan_tro_3.0|NW_015987347.1_1348-1414_5218
CACCCAGGTGACAGGCCCTT-GTCTGTGATCTGCCTA-AGGGGGCATTGTGACATCATAAGTCTGCACT
>Pan_troglodytes~GCF_000001515.7_Pan_tro_3.0|NW_015987347.1_1556-1620_5219
TCCCCCAGGTGGCAGGC-GCATGTCTGTGGTCTGCCTA-AGGGGGCATTGTGACATCATAAATCTGC
>Pan_troglodytes~GCF_000001515.7_Pan_tro_3.0|NW_015987541.1_618-683_5220
ACC-AGGTGACAGGCCCTT-GTCTGTGATCTGCCTA-AGGTGGCATTGTGACATCACAACTCTGCACTG
>Pan_troglodytes~GCF_000001515.7_Pan_tro_3.0|NW_015987701.1_20078-20144_5221
CAACAATGTGATTTAACACTTCTCTAGGCTCTGCCTACA-GGGGCTTTGTGACATATCTCTGCACTGA
>Pan_troglodytes~GCF_000001515.7_Pan_tro_3.0|NW_015987701.1_20213-20280_5222
TCACCCCGGTGACGTAACTCTTGTGTTGGATCTTCCTAT-GGGGGCATTGTGACATATCTCTACACTGA
>Pan_troglodytes~GCF_000001515.7_Pan_tro_3.0|NW_015987701.1_20281-20348_5223
TCACCCAGGTAATGTAACTCTTGTGTTGGATCTGCCTAT-GGGGTCATTGTGACATATTTCTGCACTGA
>Pan_troglodytes~GCF_000001515.7_Pan_tro_3.0|NW_015987701.1_20553-20621_5224
TCACCCAGGTGATGGGACTCTTCTATAGGCTCTGCCTACTGCAGGCATTGTCACATATTTCTGTACTGA
>Pan_troglodytes~GCF_000001515.7_Pan_tro_3.0|NW_015987701.1_20689-20756_5225
TCACCCAGGAGACATAAGTCTTGTCTAAGCTCTGCCTA-AAGGGGCATTGTGACAGATCTCTGCACTGA
>Pan_troglodytes~GCF_000001515.7_Pan_tro_3.0|NW_015987701.1_20759-20824_5226
ACTCAGGTGATGTAACTATTGTCTAGGCTCTGCATAAAGTTGCC-TTGTCACATATCTCTGCTCTGA
>Pan_troglodytes~GCF_000001515.7_Pan_tro_3.0|NW_015987701.1_20825-20893_5227
TCACCCAGGTGATGTAACACTTGTCTACGCTCTGCTTACAGGGGGTATTGTGACATATCTCTGCAATGA
>Pan_troglodytes~GCF_000001515.7_Pan_tro_3.0|NW_015987701.1_20894-20960_5228
TCACCTAAGTGATGTAACACTTGTGTAGGCTCTGCCTAC-GGGTGCATTTTGACATATCTCTGCACTG
>Pan_troglodytes~GCF_000001515.7_Pan_tro_3.0|NW_015987701.1_20964-21029_5229
ACCGAGGTGATGTAACTCTTGTCTAGGCTGTGACGACAGAGGG-ATTGAGACATATCTCTGCACTGA
>Pan_troglodytes~GCF_000001515.7_Pan_tro_3.0|NW_015987701.1_21098-21164_5230
TCTCCCAGGTGCTGTAACTTTAGTCTAGGCTCTGGCTACA--CTGCATTGTGACATATCACTGCACTGA
>Pan_troglodytes~GCF_000001515.7_Pan_tro_3.0|NW_015987701.1_21165-21232_5231
TCACACAGGTGATATAATTCTTGTCTAGGCTCTGCCTACAGGGGGC-TTGTGACATATCTCTGCACTGA
>Pan_troglodytes~GCF_000001515.7_Pan_tro_3.0|NW_015987701.1_21302-21369_5232
TCACCCAGATGATGTACCACTTGTCAAGGCTCTGCCTACA-GGGATATTGCGACATATCTCTGCACTGA
>Pan_troglodytes~GCF_000001515.7_Pan_tro_3.0|NW_015987701.1_21370-21433_5233
TCACCTAGGTCATGTAACTCTTGTCTAGGCTCTGCCTACAA-TGGCATTGTGATATATGCCTGCA
>Pan_troglodytes~GCF_000001515.7_Pan_tro_3.0|NW_015987701.1_21438-21505_5234
TCATCCAAGCGATGTAACTCTTGTCTAGGATCTGCCTAAAGGGA-CTTTGTGACATAAATATGCACTGA
>Pan_troglodytes~GCF_000001515.7_Pan_tro_3.0|NW_015987701.1_21506-21573_5235
TCACCCAGGTGATGTAACTCCTGTCTAGGTGCAGCCTACA-GGAACGTTTTGACATATCTCTGCACTGA
>Pan_troglodytes~GCF_000001515.7_Pan_tro_3.0|NW_015987701.1_21642-21710_5236
TCACCCAGGTGATGTAACAAATGTCCAGGCTTTGCCTACAGGGGGCTTTGTGATATACATTTCCACTGA
>Pan_troglodytes~GCF_000001515.7_Pan_tro_3.0|NW_015987701.1_21711-21778_5237
TCAAACAGGTGATGTAACCCTTGTCAAGGTTCTGCTGACA-GGGGCTTTGGGACATAACTCTGCACTGA
>Pan_troglodytes~GCF_000001515.7_Pan_tro_3.0|NW_015987779.1_146-208_5238
ACCCAGGTGATATAACTCTTACCTAGGATCTGCCTACAGGGTGCTTTGTGACATATCCCTGCA
>Pan_troglodytes~GCF_000001515.7_Pan_tro_3.0|NW_015987779.1_281-348_5239
TCAACTAGGTCATGTAACCGTTGTCTAGTCTCTGACTACAGTGG-CATTGTGACATATCTGTGCACTGA
>Pan_troglodytes~GCF_000001515.7_Pan_tro_3.0|NW_015987779.1_417-484_5240
TCATCCAGGTGATGGGGCTTTTGTCTAGGCTCTGCCTA-AGGGGGCATTGTGACTTATTTCTGCACTGA
>Pan_troglodytes~GCF_000001515.7_Pan_tro_3.0|NW_015987779.1_485-551_5241
TCACCCAGGTGACGGACTC-TCGTCTTGGATCTGCCTAT-GGGGGTATTGTGACATATCTCTGCACTGA
>Pan_troglodytes~GCF_000001515.7_Pan_tro_3.0|NW_015987779.1_620-685_5242
TCACCCAAGTGATGTAACCATTTTCTAGGCCTTGCCTGCAGGGGGCTTTGTGACATACCTTTCCAC
>Pan_troglodytes~GCF_000001515.7_Pan_tro_3.0|NW_015987779.1_689-754_5243
TCACCCAGGTGATGTA--ACTCATCATAGTTCTGCCTACA-GGAGCTTTGTGACATATCTCTGCACTGA
>Pan_troglodytes~GCF_000001515.7_Pan_tro_3.0|NW_015987779.1_822-890_5244
TCACCTAGATGATGTAACTCTTGTCTACCCTCTGCCCAAAGGGGGCATTGTGAAATATCTCTGCGCTGA
>Pan_troglodytes~GCF_000001515.7_Pan_tro_3.0|NW_015987779.1_891-958_5245
TCACCCAGGTGATTAAACTCTTGTCTAGGATCTGCCTACAGGTGTT-TTGTGAAATATCTCTGCACTGA
>Pan_troglodytes~GCF_000001515.7_Pan_tro_3.0|NW_015987779.1_1029-1095_5246
ACAAAGGTGATGTACCTCTTGCCTAGGCTTTGCCTACAGGGGACATTGTGACATATCTCTGCACTGA
>Pan_troglodytes~GCF_000001515.7_Pan_tro_3.0|NW_015987779.1_1096-1164_5247
TCACTCAGGTGATGCAACTCTTCTCTATTCTTTGCCTACAAGGGACATTGTGACATTTCTCTGCACTGA
>Pan_troglodytes~GCF_000001515.7_Pan_tro_3.0|NW_015987779.1_1165-1233_5248
TCACCCATGTGATGCAGCTCTTCTCTAGACTCTGCCTACAGGGGGAATTGTGAAATATCTCTGCACTGA
>Pan_troglodytes~GCF_000001515.7_Pan_tro_3.0|NW_015987779.1_1371-1438_5249
TCACCTAGGTCATGTAACTCTTGTCTAGGCTCTGCCTACA-GTGGCATTATGACATATCTCTGCACTGA
>Pan_troglodytes~GCF_000001515.7_Pan_tro_3.0|NW_015987779.1_1439-1507_5250
TCACACAGGTGATTCAACTCTTGTCTAGTATCTGCCTACAGGGGGTATTCTGAAATATCACTT-CACTGA
>Pan_troglodytes~GCF_000001515.7_Pan_tro_3.0|NW_015987779.1_1578-1644_5251
ACAAAACTGTTGTAACTCATGCCTAGGCTTTTCCTACAGGGGACATTGTGACATATCTCTTCATTGA
>Pan_troglodytes~GCF_000001515.7_Pan_tro_3.0|NW_015987779.1_1645-1713_5252
TCACCCAAGTGATGCAACTCTTCTCTATGCTCTGCCTACAGGGGACACTGTGACATATCTCTGCAATGA
>Pan_troglodytes~GCF_000001515.7_Pan_tro_3.0|NW_015987779.1_1714-1782_5253
TCACCCAAGTGACGCAACTCTTCTCTAGGCACTGCCTACAAGGGGCAATGTGAAATATCTCTGCACAGA
>Pan_troglodytes~GCF_000001515.7_Pan_tro_3.0|NW_015987779.1_1783-1851_5254
TCACCCAGGTGATGTAACTCTTTTATAGTCTCTGCCTGCAGAGGGCGTTGTGACATCACTATGCACGGA
>Pan_troglodytes~GCF_000001515.7_Pan_tro_3.0|NW_015987779.1_1852-1919_5255
TCACCCGGGTTATGTAACTCTTGTCTAGGCTCTGCCTAT-GGGGTTATTGTGATTTATCTCTGCACTGA
>Pan_troglodytes~GCF_000001515.7_Pan_tro_3.0|NW_015987779.1_1920-1987_5256
TCACCCAGGAGATGTGACTCTTTTCTAAGCTCTGCCTAGAGGGA-CATTGGTACATAACTCTGCACTGA
>Pan_troglodytes~GCF_000001515.7_Pan_tro_3.0|NW_015987779.1_2057-2125_5257
TCACCCAGGTGATGTAACTCTTGTCTAGGCTCTGCTTACAGTGAGTATTGTGAGATATCTCTGCACTGA
>Pan_troglodytes~GCF_000001515.7_Pan_tro_3.0|NW_015987779.1_2126-2193_5258
TCATCCAGGTGATATAACTCTTGTCTAGGCTCTACCTACA-GGGGCATTTTCACATATCACTGCACTGA
>Pan_troglodytes~GCF_000001515.7_Pan_tro_3.0|NW_015987779.1_2262-2330_5259
TCACCGAGGTGATGCAACTCTTTTCTGGGATCTGCTTAAAGGGGGCATTGTGACATATCTCTGCCCTGA
>Pan_troglodytes~GCF_000001515.7_Pan_tro_3.0|NW_015987788.1_56-123_5260
TCACCCAGGAGATGTGACTCTTGTCTAAGCTCTGCCTAGAGGGA-CATTGGGACATATCTCTGCACTGA
>Pan_troglodytes~GCF_000001515.7_Pan_tro_3.0|NW_015987788.1_124-192_5261
TCGCTGAGGTGATGTAAAAGTTGTCTAGGCTTTGCCTAAAGTGGGATTTATGACATATCTCTGCACTGA
>Pan_troglodytes~GCF_000001515.7_Pan_tro_3.0|NW_015987788.1_193-261_5262
TCACCCAGGTGATGTAACCCTTGTCTAGGCTCTGCTTGCAGGGGGTATTGTGAGATATCTCTGCACTGA
>Pan_troglodytes~GCF_000001515.7_Pan_tro_3.0|NW_015987788.1_330-398_5263
TCACCGAGATGATGTAACTCTTGTATAGGCTTCACCGACAGCGGGCATTGAGACATATCTCTGCACTGA
>Pan_troglodytes~GCF_000001515.7_Pan_tro_3.0|NW_015987788.1_468-536_5264
TCACCCAGGTGATGTAACTCTTGTCTAGGCTCTGCCTACTGGAGACATTGTGACATATCTCCACACTGA
>Pan_troglodytes~GCF_000001515.7_Pan_tro_3.0|NW_015987788.1_604-671_5265
TCACACAGCTGATTTAACCCTTATCTAGGCTCTGCCTACA-ATGGCATTGTGACATAACTCTGCACTGA
>Pan_troglodytes~GCF_000001515.7_Pan_tro_3.0|NW_015987788.1_672-739_5266
TCACCCAGGTGATAGGACTCTTGTCTAGGCTCTGCCTACA-GGGGCATTGTGACATATCTCTGCAGTGA
>Pan_troglodytes~GCF_000001515.7_Pan_tro_3.0|NW_015987788.1_740-807_5267
TCATGCAGGTGATGTAACTGTTGTCTCTATGT-GCCTACTGGTGGCATTGTGGCATATTTCTGCACTGA
>Pan_troglodytes~GCF_000001515.7_Pan_tro_3.0|NW_015987788.1_943-1010_5268
TCACCCAGGTGTTGTAACAGTTTTCT-GGATTTTTCTACAGGGGACTTTGTGACATAAATTTGCACTGA
>Pan_troglodytes~GCF_000001515.7_Pan_tro_3.0|NW_015987788.1_1013-1078_5269
ACCCAGGAGATGTAACTCTTGTCTAGGCTCGGCCTACA-GGAGCTTTGTGACATATTTCTGCACTGA
>Pan_troglodytes~GCF_000001515.7_Pan_tro_3.0|NW_015987788.1_1146-1213_5270
TCACCCAGGTGATGTAACTCTTGTCTAGTTTCCACCTACA-GGGGTATTGTGACGTATCTCTGCACTGA
>Pan_troglodytes~GCF_000001515.7_Pan_tro_3.0|NW_015987788.1_1214-1282_5271
TCACCCAGGTGATGAGACTCTTGTCTAGGCTCCACCTACTGGGTGTATTGTGACGTATCTCTGCAATGA
>Pan_troglodytes~GCF_000001515.7_Pan_tro_3.0|NW_015987788.1_1283-1350_5272
TCACCCAGGTGATGTAACATTTATCTAGGCTCTGCCTAC-TGGGGCGTTTTGACATAGCTCTGCACAGA
>Pan_troglodytes~GCF_000001515.7_Pan_tro_3.0|NW_015987788.1_1351-1419_5273
TCACCTAGGTTATGTAACTCTTGTCCACTCTCTGCCTCCAGGGGGCATTGTGAAATATCTCTGCACTGA
>Pan_troglodytes~GCF_000001515.7_Pan_tro_3.0|NW_015987788.1_1489-1557_5274
TCACCCAGGTGATGGAAGTCTTGTCTAGGCACTGTCTACAGGGAATTTTGTTACATATCACTGCACTGA
>Pan_troglodytes~GCF_000001515.7_Pan_tro_3.0|NW_015987788.1_1558-1626_5275
TCACCTAGGTGATGTTATCCTTGTATGGGCTGTGCCTACAGAAGTCTTTGTGACATATCTCTGCACTGA
>Pan_troglodytes~GCF_000001515.7_Pan_tro_3.0|NW_015987788.1_1627-1694_5276
TCACCCAGGTGATGCAACACTGGTCTGAGCTCTGCCTA-AAGGGGCATTGTGACTGATCTCTGCACTGA
>Pan_troglodytes~GCF_000001515.7_Pan_tro_3.0|NW_015987788.1_1763-1831_5277
TCACCCAGATGATGTAACTCTTTTCTAGGCTCTGCTTACAGGGGGTATTGTGACATATCTCTACACTGA
>Pan_troglodytes~GCF_000001515.7_Pan_tro_3.0|NW_015987788.1_1832-1899_5278
TCACCTAAGTGATGTAACACTTGTGTAGGCTCTGCCTGCAAGGG-CATTGTGAAATATCTCTGCAATGA
>Pan_troglodytes~GCF_000001515.7_Pan_tro_3.0|NW_015987788.1_1900-1968_5279
TCACCCAGGTGATGGGACCCTTCTCTAGGCTCTGCTTACTGGGGGCATTGTCACACATGTCTGCAGTGA
>Pan_troglodytes~GCF_000001515.7_Pan_tro_3.0|NW_015987788.1_1969-2035_5280
TCACCCAGGTGATGGAATCTT-GTCTTGGGTTTGCCTAT-GGGGGCATTGTGACATATATCTACACTGA
>Pan_troglodytes~GCF_000001515.7_Pan_tro_3.0|NW_015987910.1_770-836_5281
ACCCAGGTGACA-GAACCTTGTCTGTGACCGGCCTA-AGGGGGCATTGTGACTTCATAACTCTGCACTG
>Pan_troglodytes~GCF_000001515.7_Pan_tro_3.0|NW_015988100.1_784-850_5282
CAATAAAGTGATGTACCACTTGTCTAAGCTCTGCCTACA-GGGGCTTTGTGACATATCTCTGCACTGA
>Pan_troglodytes~GCF_000001515.7_Pan_tro_3.0|NW_015988100.1_851-917_5283
TCAGCCAGGTGATGGGAC-TTTGTCTAGGCTCTGCCTAT-GGGGGCATTGTGACATATCTCTACACTGA
>Pan_troglodytes~GCF_000001515.7_Pan_tro_3.0|NW_015988100.1_918-985_5284
TCACCCAGGTGATGTAACACTTGTGTTGGATCTGCCCA-TGGGGGCATAGTGACATATTTCTGCACTGA
>Pan_troglodytes~GCF_000001515.7_Pan_tro_3.0|NW_015988100.1_986-1051_5285
TCACCCAGGTGATGGGACTCTTGTCTAGGCTCTGT-TAT-GGGGGCTTTGTAACGTATATCTGCACTG
>Pan_troglodytes~GCF_000001515.7_Pan_tro_3.0|NW_015988100.1_1120-1187_5286
TCACCGAGGTGATGTAACTCTTGTCCAGGCTCTGACTATA-GCGGCCTTGTGACATATCTCTGCACTGA
>Pan_troglodytes~GCF_000001515.7_Pan_tro_3.0|NW_015988100.1_1188-1255_5287
TCATCTAGGTGATGTAACTCTTGCTTACGCTCTGCCTGCAGGG-GCATTGTGAAATACCTGTGCACTGA
>Pan_troglodytes~GCF_000001515.7_Pan_tro_3.0|NW_015988984.1_1350-1417_5288
TCACCCAGGTGACAGGCCACT-GTCTGTGATCTGCCTA-AGGGGGCATTGTGACATCATAAGTCTGCACT
>Pan_troglodytes~GCF_000001515.7_Pan_tro_3.0|NW_015988984.1_1980-2047_5289
CACCCAGGTGACATGA-CCTT-GTGTGTGATATGCCT-GAGGGGGCATTGTGACATCATAAGTCTGCACTG
>Pan_troglodytes~GCF_000001515.7_Pan_tro_3.0|NW_015989235.1_977-1044_5290
TCACCCAGGTGACCGGC-CCTTGTCTGTGATCTGCCTA-AGGGGGCATTGTGACATCATAAATCTGCACT
>Pan_troglodytes~GCF_000001515.7_Pan_tro_3.0|NW_015989427.1_375-443_5291
TCACGCAGGTGACAGACCCTT-GTCTGTGATCCACCTA-AGGGGGCATTGTGACATCATAAATCTGCACTG
>Pan_troglodytes~GCF_000001515.7_Pan_tro_3.0|NW_015989549.1_1317-1384_5292
TCATCCAGGTGACAGGGCCTT-GTCAGTGATCTGC-TA-AGGGGGCATTGTGACATCATAAGTCTGCACTG
>Pan_troglodytes~GCF_000001515.7_Pan_tro_3.0|NW_015989799.1_1097-1165_5293
TCACCCAGGTGACAGACCCTT-GCCTGTGATCTGCCGA-AGGGGGCATTGTGACATCATAAATCTGCACTG
>Pan_troglodytes~GCF_000001515.7_Pan_tro_3.0|NW_015990660.1_22-89_5294
TCACCCGGCTGATGTATCTCCTGTCTAGGTTCAGCCTACA-GGAGCGTTTTGACATATCTCTGCACTGA
>Pan_troglodytes~GCF_000001515.7_Pan_tro_3.0|NW_015990660.1_158-226_5295
TCACCCAGGTGATGTAACAATTGTCTGGGCTTTTCCTAAAGGAGTCTTTGTGATATACATTTCCAGTGA
>Pan_troglodytes~GCF_000001515.7_Pan_tro_3.0|NW_015990660.1_227-294_5296
TCAAACAGGTGATGTAACCCTTGTCAAAGTTCTGCTTACA-GGGGTTTTGTGACATATCTCTGCACTGA
>Pan_troglodytes~GCF_000001515.7_Pan_tro_3.0|NW_015990660.1_431-498_5297
TCACCTAAGTGATGTAACCCTTGTCTAGGTTCCGCCTAC-TGGGGATTTCTGACATACCTATGCACTGA
>Pan_troglodytes~GCF_000001515.7_Pan_tro_3.0|NW_015990660.1_499-567_5298
TCACCGAGGTGATGTAAATCATTTCCAGGATTTTTGTACAGGGGGCATTGTGATATATCTCTGCACTGA
>Pan_troglodytes~GCF_000001515.7_Pan_tro_3.0|NW_015990660.1_3463-3529_5299
TCAACAAAGTGATGAAAT-TTTGTCTAGGCTCTGCCAACA-GGGGCTTTGTGACATATCTCTACACTGA
>Pan_troglodytes~GCF_000001515.7_Pan_tro_3.0|NW_015990660.1_3530-3597_5300
TCACCCAGGTGATGTAACTCTTGTGTTGGATCTGCCTA-TGGGGGCATTGTGACATATTTGTGCACTGA
>Pan_troglodytes~GCF_000001515.7_Pan_tro_3.0|NW_015990660.1_3600-3665_5301
ACCCAGGTGATGGGACTCTTGTCTAGGCTCTGTGTAT-GGGGGCTTTGTGACATATCTCTGCACTGA
>Pan_troglodytes~GCF_000001515.7_Pan_tro_3.0|NW_015990660.1_3666-3734_5302
TCACCCAGGTGATGCAACTCTTGTCTACCATCTGCCTATAGGGGACATTGTGATATATCTCTGCACTGA
>Pan_troglodytes~GCF_000001515.7_Pan_tro_3.0|NW_015990660.1_3735-3803_5303
TCACCCAGGGGATGGAACTCTTCTCTATGCTCTGCCTACAGCGGGCATTGTGACATATCTCCGTACTGA
>Pan_troglodytes~GCF_000001515.7_Pan_tro_3.0|NW_015990660.1_3804-3872_5304
TCACCCAGGTGATGTAACTCTTTTCTAGTCTCACCCTACAGAGGGAGTTGTGACATCACTCTGCACGGA
>Pan_troglodytes~GCF_000001515.7_Pan_tro_3.0|NW_015990719.1_36-102_5305
ACCCAGGTGATGTAACAACTGTCTGGGCTTTTCCTACAGGGGGCTTTGTGATATACATTTCCCCTGA
>Pan_troglodytes~GCF_000001515.7_Pan_tro_3.0|NW_015990719.1_106-172_5306
TCACCCAGGTGATGTAACCCTTGTCTAAGCTCTGCCTACA-GGGGCATTGTGACAGATCTCTCCACTG
>Pan_troglodytes~GCF_000001515.7_Pan_tro_3.0|NW_015990719.1_173-241_5307
TCACCCAGGTGATGTAACTCTTGTCTAGGCTCTGTCTACTGCGATTTTTGTGACATATCACTGCACTGA
>Pan_troglodytes~GCF_000001515.7_Pan_tro_3.0|NW_015990719.1_242-309_5308
TCACCCAGGTGATGGAAGTCTTGTCTAGGCTCTGTTTAT-GGGAACATTGTGTCAAATATCTGCACTGA
>Pan_troglodytes~GCF_000001515.7_Pan_tro_3.0|NW_015990719.1_310-378_5309
TCACCCAGGAGATGGGGCTCTTCTCTATATTCTGCCTAGAGGGGGATTTGTGACATAACTCTGCACTGA
>Pan_troglodytes~GCF_000001515.7_Pan_tro_3.0|NW_015990719.1_584-651_5310
TCACCCAGGTGATGTAACTCTTATTTAGGCTCTGCCTATA-GGGGCTTTGTTACATATATCTGTACTGA
>Pan_troglodytes~GCF_000001515.7_Pan_tro_3.0|NW_015990719.1_652-719_5311
TCACCCAGGAGATGTAACTCTTTTCTAGGCTCGGCCTACAAGGG-CTTTGTGACATATTTCTGCACTGA
>Pan_troglodytes~GCF_000001515.7_Pan_tro_3.0|NW_015990719.1_720-788_5312
TCACCCAGGAGATGTAACAATTTTCTGGGATTTGTCTACAGGGGGCTTTGTGACATATCTTTGCACTGA
>Pan_troglodytes~GCF_000001515.7_Pan_tro_3.0|NW_015990719.1_857-923_5313
TCACCCAGGTGATGGACTCTT-GTTTTGGATCTGCCTAT-GGGGGCATATTGACATATCTCTGCACTGA
>Pan_troglodytes~GCF_000001515.7_Pan_tro_3.0|NW_015990719.1_926-991_5314
TCATGCAGGTGATGTAACTCTTGTCTATATCT-GCCTACTGGCGGCATTGTGGCATATTTCTGCACT
>Pan_troglodytes~GCF_000001515.7_Pan_tro_3.0|NW_015990719.1_992-1059_5315
TCACCCAGGTGATGGGACTCTTGTCTAGGCTCTGCCTAC-GGTGGCATTGTGACATATCTCTGCAGTGA
>Pan_troglodytes~GCF_000001515.7_Pan_tro_3.0|NW_015990719.1_1060-1128_5316
TCACCCAGGTGATGTAACCCTTGTCTAGGCTCTGCCAAAAGGGGGCATTGTGATATAACTCTGCACTGA
>Pan_troglodytes~GCF_000001515.7_Pan_tro_3.0|NW_015990871.1_38-106_5317
TCACCCAGGTGATGGGACTCTTCTCTATCCTCTGCCTAGAGGGGGATTTGTGACATATCTCTGTACTGA
>Pan_troglodytes~GCF_000001515.7_Pan_tro_3.0|NW_015990871.1_245-312_5318
TCACCCAGGTGATGTAACTCTTCTCTAGTCTCTGCCTACA-GGGGCTTTGTGACATATTTCTGCACTGA
>Pan_troglodytes~GCF_000001515.7_Pan_tro_3.0|NW_015990871.1_313-378_5319
ACCCAGGAGATGTAACTCTTGTCTAGGCTCTGCCTACA-GGGGCTTTGTGACTTATTTCTGCACTGA
>Pan_troglodytes~GCF_000001515.7_Pan_tro_3.0|NW_015990871.1_381-449_5320
TCACCCAGGTGATGTAACAATTTTCTGGGATTTTTCTACAGGGGGCTTTGTGATATATCTTTGCATTGA
>Pan_troglodytes~GCF_000001515.7_Pan_tro_3.0|NW_015990871.1_518-584_5321
TCACCCAGGTGATGGACTCTT-GTGTTGGATCTGCCTAT-GGGGGCATAGTGACATATCTCTGCACTGA
>Pan_troglodytes~GCF_000001515.7_Pan_tro_3.0|NW_015990871.1_585-652_5322
TCACGCAGGTGATGTAACTCTTGTCTATATCT-GCCTACTGGCGGCATTATGGCATATTTCTGCACTGA
>Pan_troglodytes~GCF_000001515.7_Pan_tro_3.0|NW_015990871.1_653-720_5323
TCACCCAGTTGATGGGACTCTTGTCTAGGCTCTGCCTACA-GGGGCTTTGTGACATATCTCTGCAGTGA
>Pan_troglodytes~GCF_000001515.7_Pan_tro_3.0|NW_015990871.1_790-857_5324
TCACACAACTGATGTAACTCTTGTCTAGGCTCTGGCTACAGGGGGC-TTGTGACTCATCTCTGCACTGA
>Pan_troglodytes~GCF_000001515.7_Pan_tro_3.0|NW_015990871.1_858-925_5325
TCACCCAGGTGATGTCACTTTTGTCAAGGATATGGCTACAGT-GACATTGTGACATGTCACTGCACTGA
>Pan_troglodytes~GCF_000001515.7_Pan_tro_3.0|NW_015990871.1_926-994_5326
TCACCCCGGTGATGTAACTCTTGTCTAGGCTCTGCCTACTGGAGACATTGTGACATATCTCCGCACTGA
>Pan_troglodytes~GCF_000001515.7_Pan_tro_3.0|NW_015990871.1_995-1063_5327
TCACCGAGGTGATGCAACTGTTGTCTGGGATCTGCTTACAGGGGGCGTTGTGACATATCTCTGCCCTGA
>Pan_troglodytes~GCF_000001515.7_Pan_tro_3.0|NW_015990871.1_1064-1132_5328
TCACCGAGATGATGTAACTCTTGTATAGGCTTTGCCGACAGGGGGCATTGAGACATATCTCTGCACTGA
>Pan_troglodytes~GCF_000001515.7_Pan_tro_3.0|NW_015990871.1_1133-1200_5329
TCACCCAGGTGATGTAACTCTTGTCTAGGCTCTGCCTACA-GGGGTATTTTAACATATCACTGCACTGA
>Pan_troglodytes~GCF_000001515.7_Pan_tro_3.0|NW_015990871.1_1201-1269_5330
TCACGCAAGTGATGCAACTATTCTCTATGCACTGCCTACAGGGGGCATTGTGACATATCTCTGCACTGA
>Pan_troglodytes~GCF_000001515.7_Pan_tro_3.0|NW_015990871.1_1270-1338_5331
TCACCCAGGTGACGCAACTCTTATCTATGCTCTGCCTACAGAGGACATTGAGACATATCTCTGCACTGA
>Pan_troglodytes~GCF_000001515.7_Pan_tro_3.0|NW_015990913.1_33-101_5332
TCCCCTAGATGATGTAAGCCTTGTATGGGCTTTGCCTACAGAAGGCTTTATGACTTATCTCTGCACTGA
>Pan_troglodytes~GCF_000001515.7_Pan_tro_3.0|NW_015990913.1_239-305_5333
TCAACTAGGTTATGTAACTCTTGTCCACTCTCTGCCTACAGGGGGCATTGTGAAATATCT--GCACTGA
>Pan_troglodytes~GCF_000001515.7_Pan_tro_3.0|NW_015990913.1_306-373_5334
TCACCCATGTGATCTTACATTTATCTAGTCTCTGCCTACA-GGGGCATTTTGACATAACTCTGCACAGA
>Pan_troglodytes~GCF_000001515.7_Pan_tro_3.0|NW_015990913.1_374-442_5335
TCACCCAGGTGACGTAACTCTTGTCTACGCTCCACCTACAGGGGGTATTGTGATGTATCTCTGCACTGA
>Pan_troglodytes~GCF_000001515.7_Pan_tro_3.0|NW_015990913.1_443-510_5336
TCACCCAGGTGATATACCACTTGTCAAGGCTCTGCCTACA-GGGACATTGTGACAGAACTCTGCACTGA
>Pan_troglodytes~GCF_000001515.7_Pan_tro_3.0|NW_015990913.1_511-576_5337
GCCCAGGAGATATAACTCTTTTCTAGGCTCGGCCTACA-GGGGCTTTGTGACATATTTCTTCACTGA
>Pan_troglodytes~GCF_000001515.7_Pan_tro_3.0|NW_015990913.1_579-647_5338
TCACCCAGGTGCTGTAACAATATTCTGGGATTTGTGTACAGGGGGCTTTGTGCCATATATTTGCACTGA
>Pan_troglodytes~GCF_000001515.7_Pan_tro_3.0|NW_015990913.1_783-848_5339
ACACAGGTGATGTAACTCTTGTCTATATCT-GCCTACTGACGGAATTGTTGTATATTTCTGCACTGA
>Pan_troglodytes~GCF_000001515.7_Pan_tro_3.0|NW_015990913.1_919-987_5340
TCACCCAGGTTATGTAACCCTTGTCTAGGCTCTGCCAAAAGGGGGCATTGTGACATAACTCTGCACTGA
>Pan_troglodytes~GCF_000001515.7_Pan_tro_3.0|NW_015990913.1_988-1056_5341
TCACCCAGGTGATGCAACTCTTCTCTATGCTCTGCCTACAGGGGACATTGTGACACATCTCAGCACTGA
>Pan_troglodytes~GCF_000001515.7_Pan_tro_3.0|NW_015990998.1_1-67_5342
ACCCAGGTGATGTAACAATTGTCTGGGCTTTTCCTAAAGGGGTCTTTGTGATATACATTTCCAGTGA
>Pan_troglodytes~GCF_000001515.7_Pan_tro_3.0|NW_015990998.1_68-135_5343
TCAAACAGGTGATGTAACCCTTGTCAAAGTTCTGCTTACA-GGGGCTTTGTGACATATCTCTGCACTGA
>Pan_troglodytes~GCF_000001515.7_Pan_tro_3.0|NW_015990998.1_272-339_5344
TCACCTAAGTGATGTAACCCTTGTCTAGGTTCCGCCTAC-TGGGGATTTCTGACATACCTATGCACTGA
>Pan_troglodytes~GCF_000001515.7_Pan_tro_3.0|NW_015990998.1_340-408_5345
TCACCGAGGTGATGTAAATCATTTCCAGGCTTTTTGTACAGGGGGCATTGTGATATATCTCCGCACTGA
>Pan_troglodytes~GCF_000001515.7_Pan_tro_3.0|NW_015990998.1_3303-3369_5346
TCAACAAAGTGATGAAAT-TTTGTCTAGGCTCTGCCAACA-GGGGCTTTGTGACATATCTCTACACTGA
>Pan_troglodytes~GCF_000001515.7_Pan_tro_3.0|NW_015990998.1_3370-3437_5347
TCACCCAGGTGATGTAACTCTTGTGTTGGATCTGCCTA-TGGGGGCATTGTGACATATTTGTGCACTGA
>Pan_troglodytes~GCF_000001515.7_Pan_tro_3.0|NW_015990998.1_3440-3505_5348
ACCCAGGTGACGGGACTCTTGTCTAGGCTCTGTGTAT-GGGGGCTTTGTGACATATCTCTGCACTGA
>Pan_troglodytes~GCF_000001515.7_Pan_tro_3.0|NW_015990998.1_3506-3574_5349
TCACCCAGGTGATGCAACTCTTGTCTACCATCTGCCTATAGGGGACATGGTGATATATCTCTGCACTGA
>Pan_troglodytes~GCF_000001515.7_Pan_tro_3.0|NW_015990998.1_3575-3643_5350
TCACCCAGGGGATGGAACTCTTCTCTATGCTCTGCCTACAGCGGGCATTGTGACATATCTCCGTACTGA
>Pan_troglodytes~GCF_000001515.7_Pan_tro_3.0|NW_015991495.1_533-600_5351
TCACCCAGGTGACATG-CCCTTTTTTGTGATCTTCCTA-AGGGGGCATTGTGACATCATAAATCTGCACT
>Pan_troglodytes~GCF_000001515.7_Pan_tro_3.0|NW_015991495.1_1092-1158_5352
CACCCAGGTGAGAG-GCCTTTGTCTGTGTTCTAGCTA-AGGGGGCATTGTGACATCATAAGTCTGCACT
>Pan_troglodytes~GCF_000001515.7_Pan_tro_3.0|NW_015991495.1_1720-1787_5353
TCACCCAGGTGACAGGC-CCTTGTCTGTGATCTGCCTA-AGGGGGCATTGTGACATCATAAATCTGCACT
>Pan_troglodytes~GCF_000001515.7_Pan_tro_3.0|NW_015991495.1_1928-1994_5354
CACCCAGCTGACAGGCCCTT-GTCTGTGATCTGCCTA-AGGGGGCATTGTGACATCATAAGTCTGCACT
>Pan_troglodytes~GCF_000001515.7_Pan_tro_3.0|NW_015991526.1_1895-1959_5355
CCAGGTGACAGTCCCGT-GTCTTTGATCGGCCTA-AGGGGGCATTGTGACATCATAAATCTGCACTG
>Pan_troglodytes~GCF_000001515.7_Pan_tro_3.0|NW_015991526.1_2174-2240_5356
ACCCAGATGACAGACCCTT-GTCTGTGATCTGCTTA-ACTGGGCATTGTGACATCACAACTCTGCACTG
>Pan_troglodytes~GCF_000001515.7_Pan_tro_3.0|NW_015991607.1_37-104_5357
TCCCCGAGGAGATGTAACACTTGTCTAGGCTTGGCTTACA-GGAGCTTTGTGACATATTTCTGCACTGA
>Pan_troglodytes~GCF_000001515.7_Pan_tro_3.0|NW_015991607.1_105-172_5358
TCACCCAGGTGATGTAACAATATTCTAGGATTTGTCTAC-GGGGGCTTTGTGACGTATCTTTGCACTGA
>Pan_troglodytes~GCF_000001515.7_Pan_tro_3.0|NW_015991607.1_173-240_5359
TCACTCATGTGATGTAACGTTTGTCTAAGCTGCGCCTA-AAGGGGAATTGTCACAGATATCTCCACTGA
>Pan_troglodytes~GCF_000001515.7_Pan_tro_3.0|NW_015991607.1_241-308_5360
TCACCTGGGTGATGGGACTCTTGTCTAGGTTCTGCCTACAGGGGC-ATTGTAACATATCTCTGCACTGA
>Pan_troglodytes~GCF_000001515.7_Pan_tro_3.0|NW_015991607.1_309-377_5361
TCACCCATGCGATGTAACCCTTGTCTAGGCTCTGCCAAAAGGGAGCATTGTGACATAACTCTGCACTGA
>Pan_troglodytes~GCF_000001515.7_Pan_tro_3.0|NW_015991607.1_378-445_5362
TCACACAGCTTATGTAACACTGGGCTAGGCTCTGGCTACAGGGGGC-TTGTGACACATCTCTGCACTGA
>Pan_troglodytes~GCF_000001515.7_Pan_tro_3.0|NW_015991607.1_446-513_5363
TCACCCAGGTGATGTCAGTTTTGTCAAGGATATGGCCAGA-GGGACATTGTGACATGTCACTGCACTGA
>Pan_troglodytes~GCF_000001515.7_Pan_tro_3.0|NW_015991607.1_514-582_5364
TCACCCAGGTGATGTAACTCTTGTCTAGGCTCAGCCTACTGGAGACATTGTGACATATCTCCGCACTGA
>Pan_troglodytes~GCF_000001515.7_Pan_tro_3.0|NW_015991607.1_583-651_5365
TCAACTAGGTGATGGAACTCTTGTCTGGGATCTGCTTACAGGGGGCATTGTGACACATATCTGCCCTGA
>Pan_troglodytes~GCF_000001515.7_Pan_tro_3.0|NW_015991607.1_652-720_5366
TCACCCAGGTGATTAAACTCTTGTCTAGGTTCTGCCTACAGGGCGTACTGGGAAATATCTCTGCACTGA
>Pan_troglodytes~GCF_000001515.7_Pan_tro_3.0|NW_015991607.1_722-789_5367
TCACCTAGGTGATGTAACTCTTTCCTACACTCTGCCCAAAGGGGGCATTGGGAAATATCTCTGCACTG
>Pan_troglodytes~GCF_000001515.7_Pan_tro_3.0|NW_015991607.1_923-989_5368
TCACCCAGGTGACGGACTCTT-GTCTTGGATCTGCCTAT-GGGGGCATTGTGACATATCTTTGCACTGA
>Pan_troglodytes~GCF_000001515.7_Pan_tro_3.0|NW_015991607.1_990-1055_5369
ATCCAGGTGATGGGGCTTTTGTCTAGGCTCTGCCTA-AGATGGCATTGTGACATATTTCTGCACTGA
>Pan_troglodytes~GCF_000001515.7_Pan_tro_3.0|NW_015991607.1_1126-1193_5370
TCACCTAAGTCATGTAACACTTGTCTAGGCTCTGCTTACAGTGG-CATTGTGACATATCTCTGCACTGA
>Pan_troglodytes~GCF_000001515.7_Pan_tro_3.0|NW_015991607.1_1196-1261_5371
TCACCCAGATGATGTACCACTTGTCAAGGCTCTGCCTACA-GGGACATTGCGATGTATCTCTGCACT
>Pan_troglodytes~GCF_000001515.7_Pan_tro_3.0|NW_015991607.1_1262-1329_5372
TCACCTAGGTGATGTAACTCTTTTCTAGGATCTG-CTACAGTGTGCTTTGTGACATATCCCTGCAATGA
>Pan_troglodytes~GCF_000001515.7_Pan_tro_3.0|NW_015991607.1_1397-1462_5373
TCACCCAGGTGGTGTA--ACTCATCTAAGTTCTGCCTACA-GGAGCTTTGTGACTTATCTCTGCACTGA
>Pan_troglodytes~GCF_000001515.7_Pan_tro_3.0|NW_015991607.1_1463-1530_5374
TCACCCAGGTGATATAACTCTTGTCTGGGCTCTGCGTACAGGGGGC-TTCTGACATATCTCTGAACTGA
>Pan_troglodytes~GCF_000001515.7_Pan_tro_3.0|NW_015991790.1_37-104_5375
TCACCCAGGTGATGTAACTCTTGTTTAGGCTCTGAATACA-GGGGCTTTGCGACCTATTTCTGCACTGA
>Pan_troglodytes~GCF_000001515.7_Pan_tro_3.0|NW_015991790.1_105-172_5376
TCACCCAGGTGATGTAACATTTACCTAGGCTCTGCCTACA-GGGGCGTTTTGACATAGCTCTGCACAGA
>Pan_troglodytes~GCF_000001515.7_Pan_tro_3.0|NW_015991790.1_173-241_5377
TCACCTAGGTTATGTAACTCTTGTCCAGTCTCTGCCTACAGCGGGCATTGTAAAATATCCCTGCACTGA
>Pan_troglodytes~GCF_000001515.7_Pan_tro_3.0|NW_015991790.1_242-310_5378
TCACCCAGGTGATGGGACTCTTCTCTATACTCTGCCTAGAGGGGGATTTGTGAGATATCTCTGCACTGA
>Pan_troglodytes~GCF_000001515.7_Pan_tro_3.0|NW_015991790.1_311-378_5379
TCACCCAGGTGATGGAAGTCTTGTCAAGTCTCTGTCTAT-GTTGGCATTGTGTCAAATATCTGCACTGA
>Pan_troglodytes~GCF_000001515.7_Pan_tro_3.0|NW_015991790.1_390-452_5380
ATGTGATGTAACTCTTGTCTAGGATCTGTCTACAGG-GATTTGTGTGACATATCACTGCACTGA
>Pan_troglodytes~GCF_000001515.7_Pan_tro_3.0|NW_015991790.1_453-521_5381
TCACCTAGGTGATGTAATCCTTGTATGTGCTTTGCCTACAGAAGGCTTTGTGACATATCTATGCACTGA
>Pan_troglodytes~GCF_000001515.7_Pan_tro_3.0|NW_015991790.1_528-590_5382
AGGTGATGCAACTCTTGTCTAGGAACTGCCTACAGGGGACATTGGTATATATCTGTGCACTGA
>Pan_troglodytes~GCF_000001515.7_Pan_tro_3.0|NW_015991790.1_591-657_5383
TCACCCAGATGATGGACT-CTTGTCTTAGATCTGCCTACA-TGGACATTGTGACACATCTCTGAACTGA
>Pan_troglodytes~GCF_000001515.7_Pan_tro_3.0|NW_015991790.1_726-793_5384
TCACCC-TGGGAGGGAACTCTTGTCTATGCTCTGCCTACAGGAGGCTTTATGACTTATACCTGCAGTGA
>Pan_troglodytes~GCF_000001515.7_Pan_tro_3.0|NW_015991790.1_796-861_5385
ACCTAGGTGATGTAACACTTGTCTAGGCTCTGCCTACA-CGGGAATTCTCACATATCTCTGCATTGA
>Pan_troglodytes~GCF_000001515.7_Pan_tro_3.0|NW_015991790.1_931-995_5386
ACCCAGGTGATGTAACCCTTGTCTAAGCTCTGCCAACAT-GGGCATTGTGACTGATCTCTCAACTG
>Pan_troglodytes~GCF_000001515.7_Pan_tro_3.0|NW_015991790.1_997-1067_5387
TCACCCAGGTGATGTAATAATTGTCTGGGCTTTGCCTACAGGGGCCTTTGTGATATATACATTTCCACTGA
>Pan_troglodytes~GCF_000001515.7_Pan_tro_3.0|NW_015991790.1_1068-1135_5388
TCAAACAGGTGATGTAACACTTGTCAAGGTTCTGCCTACAGG-GGCTTCGTGACATATCTCTGCACTGA
>Pan_troglodytes~GCF_000001515.7_Pan_tro_3.0|NW_015992183.1_96-163_5389
TCAAACAGGTGATGTAACCCTTGTCAAGGTTCTGCTGACA-GGGGCTTTGTGACATAACTCTGCACTGA
>Pan_troglodytes~GCF_000001515.7_Pan_tro_3.0|NW_015992183.1_164-231_5390
CACCCAGGTGATGTAACAATTGTCTGAGCTTTGCCTACAGGGGGCTTTGTGATATACATTTCCACTGA
>Pan_troglodytes~GCF_000001515.7_Pan_tro_3.0|NW_015992183.1_301-368_5391
TCACCCAGGTGATGTAACTCCTGTCTAGGTTCAGGTTATA-GGAACGTTTTGACATATCTCTGCACTGA
>Pan_troglodytes~GCF_000001515.7_Pan_tro_3.0|NW_015992183.1_369-436_5392
TCATAAAAGCGATGTAACTCTTGTCTAGGATCTGCCTAAAGGGA-CTTTGTGACATAAATCTGCACTGA
>Pan_troglodytes~GCF_000001515.7_Pan_tro_3.0|NW_015992183.1_505-572_5393
TCACCCAGGTGATGTACCACTTGTCAAGGCTCTGTCTACA-GGGATATTGTGACGTATCTCTGCACTGA
>Pan_troglodytes~GCF_000001515.7_Pan_tro_3.0|NW_015992183.1_573-641_5394
TCACCCAGGTGATATAATTCTTTTCTAGGATCTGCCTACAGGGTGCTTTGTGACATATCCCTGCAATGA
>Pan_troglodytes~GCF_000001515.7_Pan_tro_3.0|NW_015992183.1_642-709_5395
TCACCCAGGTGATATAACTCTTGTCCAGGCTCTGCCTACAGACGGC-TTGTGACATATCTCTGCACTGA
>Pan_troglodytes~GCF_000001515.7_Pan_tro_3.0|NW_015992183.1_914-980_5396
TCACTGAAGTGATGTAACACTTGTGTAAGCTCTGCCTACA-GGGGCATTTTGACATATCTCTGCACTG
>Pan_troglodytes~GCF_000001515.7_Pan_tro_3.0|NW_015992183.1_1050-1118_5397
TCACACAGGTGATGTAACACTTGTCTATGTTCTGCTTACAGGGGGTATTGTGACATATCTCTGCAATGA
>Pan_troglodytes~GCF_000001515.7_Pan_tro_3.0|NW_015992183.1_1187-1254_5398
TCACCCAGGTGATGTAAGTCTGGTCTAAGCTGTGCCTA-AAGGGGCAGTGTGACACATCTCTGCACTGA
>Pan_troglodytes~GCF_000001515.7_Pan_tro_3.0|NW_015992183.1_1322-1390_5399
TCACCCAGGTGATGGGACTCTTCTATAGGCTCTGCCTACTGGGGGCATTGTCACATATTTCTGCACTGA
>Pan_troglodytes~GCF_000001515.7_Pan_tro_3.0|NW_015992183.1_1459-1527_5400
TCACCGAGGTGATGTAACCCTTGACCAGGCTCTGCCTATAGGGGGACTTGTGACATATCTCTGCACTGA
>Pan_troglodytes~GCF_000001515.7_Pan_tro_3.0|NW_015992183.1_1533-1594_5401
TCACCCAGGTGATGTAACGCTTGACTAGGCTCTGCCTA-A-GGGGCATATTGACATATCACTGC
>Pan_troglodytes~GCF_000001515.7_Pan_tro_3.0|NW_015992183.1_1595-1663_5402
TCGCTGAGGTGATGTAAAAGTTGTCTAGGCTTTGCCTAAAGTGGGATTTATGACATATCTCTGCACTGA
>Pan_troglodytes~GCF_000001515.7_Pan_tro_3.0|NW_015992319.1_34-101_5403
TCACCCAGGTGATGGGACTTTTGTCTAGGCTCTGCCTAC-GGGGGCATTGTGACATATCTCTACACTGA
>Pan_troglodytes~GCF_000001515.7_Pan_tro_3.0|NW_015992319.1_304-372_5404
TCACCAAGGTGATGTAACACTTATCCAAGCTCTGCCTACAGGGGGCCTTGTGACATATCTCTGCCCTGA
>Pan_troglodytes~GCF_000001515.7_Pan_tro_3.0|NW_015992319.1_373-440_5405
TCATCTAGGTGATGTAACACTTGCTTACGCTCTGCCTGCA-GGTGCATTGTGAAATATCTCTGCACTGA
>Pan_troglodytes~GCF_000001515.7_Pan_tro_3.0|NW_015992319.1_441-509_5406
TCACCCAGGTGATGGGGCTCTTCTCTAGGCTCTGCCTACTGGGGGCATTGTCACATATTTCTGCACTGA
>Pan_troglodytes~GCF_000001515.7_Pan_tro_3.0|NW_015992319.1_577-644_5407
TCACCCAGGTGATGTAACTCTGGTCTAAGCTCTGTCTA-AAGGGTCATTGTGACAGATCTGTGCACTGA
>Pan_troglodytes~GCF_000001515.7_Pan_tro_3.0|NW_015992319.1_645-712_5408
TCACTCAGGTGATGTAACTATTGTCTAGGCTCTGCTTA-AAGGGGCCTTGTCATATATCTCTGCACTGA
>Pan_troglodytes~GCF_000001515.7_Pan_tro_3.0|NW_015992319.1_713-781_5409
TCTCCCAGGTCATGTAACTCTGGCCTAGGCTCTGCTTAAAGGGGGTATTGTGACATATCTCTGCCCTGA
>Pan_troglodytes~GCF_000001515.7_Pan_tro_3.0|NW_015992319.1_856-917_5410
AGGTGATGTAACTATTGTCTAGGCTGTGCCCA-GAGGGGGATTGACACATATCTCTGCACTGA
>Pan_troglodytes~GCF_000001515.7_Pan_tro_3.0|NW_015992319.1_1053-1120_5411
TCACCCAGGTGATATAACTCTTGTCTAGGCTGTGCTTACAGGGGGC-TTGTGACATATCTCTGCACTGA
>Pan_troglodytes~GCF_000001515.7_Pan_tro_3.0|NW_015992327.1_1500-1568_5412
TCACCCAGCTGACAGGCAATT-GTCTGTTATCTGCC-A-AGCGGGGCATTGTGACATCATAAGTCTGCACTG
>Pan_troglodytes~GCF_000001515.7_Pan_tro_3.0|NW_015992327.1_1570-1637_5413
TCACCCAGGTAACAGGCCCTT-GTCTGTCATCTGCCTA-AGGGGGCATTGTGACATCATAAGTCTGCACT
>Pan_troglodytes~GCF_000001515.7_Pan_tro_3.0|NW_015992552.1_2099-2165_5414
ACCCAGATGACAGACCCTT-GTCTGTGATCTGCTTA-ACTGGGCATTGTGACATCACAACTCTGCACTG
>Pan_troglodytes~GCF_000001515.7_Pan_tro_3.0|NW_015992876.1_84-151_5415
CACCCAGGTGATGTAACAATTTTCTGGGATTTGTCTACAGGGGGCTTTGTGACATATCTTTGCACTGA
>Pan_troglodytes~GCF_000001515.7_Pan_tro_3.0|NW_015992876.1_152-219_5416
TCACCCAGGAGATGTAACTCTTGTCTAGGCTCGGCCTACA-GGGGTTTTGTGTCATATTTCTGCACTGA
>Pan_troglodytes~GCF_000001515.7_Pan_tro_3.0|NW_015992876.1_357-424_5417
TCATCCAGGTGTTGTAACTCCTGTGTAGGTTCAGCCTACA-GGAGCGTTTTGACATATTTCTGCACTGA
>Pan_troglodytes~GCF_000001515.7_Pan_tro_3.0|NW_015992876.1_493-560_5418
TCACCCAGGTGATGTAACAATTGTCTGGGTTTTGCCTACAGGGGG-TTTGTGATATACATTTCCACTGA
>Pan_troglodytes~GCF_000001515.7_Pan_tro_3.0|NW_015992876.1_561-628_5419
TCAAACCGGTGATGTAACCCTTGTCAAGGTTCTGCTTACA-GGGGCTTTGTGACATACCTCTGCACTGA
>Pan_troglodytes~GCF_000001515.7_Pan_tro_3.0|NW_015992876.1_833-901_5420
TCACAGAGGTGATGTAAGTCATTTCCAGGTTTTTTATACAGGGGACATTGTGATATATCTCTGCACTGA
>Pan_troglodytes~GCF_000001515.7_Pan_tro_3.0|NW_015992876.1_1913-1971_5421
TCACGCAGGTGATGTAACTCTTGTCTATATCT-GCCTAATGGCGGCATTGTGGCATATTT
>Pan_troglodytes~GCF_000001515.7_Pan_tro_3.0|NW_015992904.1_65-133_5422
TCACCCTGGGGAGGGAACTCTTGTCTATGCTCTGCCTACAGGAGGCTTCATGACTTATACCTGCACTGA
>Pan_troglodytes~GCF_000001515.7_Pan_tro_3.0|NW_015992904.1_134-197_5423
CCAAGTGATGAAACTCTTGTCTAGGCTCTGTCTACAGGGGA-TTTGTGACACATCTCTGCATTGA
>Pan_troglodytes~GCF_000001515.7_Pan_tro_3.0|NW_015992904.1_269-337_5424
TCTCTGAGGTGGTGCAACTCTTGTCTAGGCACTGCCTACAGGGGACATTGGTACATATCTCTGCACTGA
>Pan_troglodytes~GCF_000001515.7_Pan_tro_3.0|NW_015992904.1_338-406_5425
TCACCTAGGTGATGTAATCCTTGTATGGGCTTTGCCTACAGAAGGCTTTGTGACATATCTATGCACTGA
>Pan_troglodytes~GCF_000001515.7_Pan_tro_3.0|NW_015992904.1_407-475_5426
TCACCCAAGTGATGTAACTCTTTTCTAGGCTGTGTCTACCGGGATTTTTGTGACATATCACTGCACTGA
>Pan_troglodytes~GCF_000001515.7_Pan_tro_3.0|NW_015992904.1_476-543_5427
TCTCCCAGGTGATGGAAGTCTTGTCTAGGCTCTGTCTAT-GGTGGCATTGTGTCCAATATCTGCACTGA
>Pan_troglodytes~GCF_000001515.7_Pan_tro_3.0|NW_015992904.1_613-681_5428
TCACCTAGGTTATGTAACTCTTGTCCACTCTGTGCCTACAGGGGGCATTGTGAAATATCTCTGCACTGA
>Pan_troglodytes~GCF_000001515.7_Pan_tro_3.0|NW_015992904.1_682-748_5429
TCACCCAGGTGATGTAATATTTACCT-AGCTCCGCCAACA-GGGGCGTTTTGACATAGCTCTGCACAGA
>Pan_troglodytes~GCF_000001515.7_Pan_tro_3.0|NW_015992904.1_749-817_5430
TCACCCAGGTGATGTAACTCTTGTCTAGGCTCCACCTACAGGGAGTATTGTGACGTATCTCTGCAATGA
>Pan_troglodytes~GCF_000001515.7_Pan_tro_3.0|NW_015992904.1_818-885_5431
TCATACAGGTGATGTAACTCCTGTCTAGGCTCTGCCTACA-GGGGCTTTGTGACATATCTCTGCACTGA
>Pan_troglodytes~GCF_000001515.7_Pan_tro_3.0|NW_015992904.1_886-953_5432
TCACCCAGGTAATGGGACTCTTGCCTAGGCTCTGCCTACAGTGG-CATTGTGACATATATCTGCAGTGA
>Pan_troglodytes~GCF_000001515.7_Pan_tro_3.0|NW_015992904.1_959-1020_5433
TCACCCAGGTGATATAACCCTTGTCTAGGCTCTGCCAAAAGGGGGCATTGTGACATAACTCT
>Pan_troglodytes~GCF_000001515.7_Pan_tro_3.0|NW_015992904.1_1021-1088_5434
TCACACAGCTGATGAAACACTTGTCTAGGCTCTGGATACAGGGGG-CTTGTGACACATCTCTGCACTGA
>Pan_troglodytes~GCF_000001515.7_Pan_tro_3.0|NW_015992904.1_1157-1221_5435
CCAGGTGATGTAACTCTTGTCTAGCCTCTGCCTACTGGAGTCATTGTGACATATCTCCGCACTGA
>Pan_troglodytes~GCF_000001515.7_Pan_tro_3.0|NW_015992904.1_1226-1294_5436
TCACCGCGGTGATGCAACTATTGTCTGGGATCTGCTTACAGGGGGCATTGTGACATATCTCTGCCCTGA
>Pan_troglodytes~GCF_000001515.7_Pan_tro_3.0|NW_015992904.1_1295-1360_5437
ACAGAGATGATGTAACTCTTGTATAGGCATTGACGACA-GGGGCATTGAGACATATCTGTGCACTGA
>Pan_troglodytes~GCF_000001515.7_Pan_tro_3.0|NW_015992904.1_1363-1430_5438
TCACCCAGGTGATGTAACTCTTGTCTAGGCTCTGCCTACA-GGGGCATTTTAACATATCACTCCACTGA
>Pan_troglodytes~GCF_000001515.7_Pan_tro_3.0|NW_015992904.1_1431-1499_5439
TCGCTGAGGTGATGTAAAACTTGTCTAGGCTTTACCTACAGTGGGATTTACGACATATCTCTGCACTGA
>Pan_troglodytes~GCF_000001515.7_Pan_tro_3.0|NW_015992944.1_2703-2770_5440
TCAACAAAGTGATGTAATCCTTGTCTAGGCTCTGCCTACA-GGGGCTTTGTGACATATCTCTGCACTGA
>Pan_troglodytes~GCF_000001515.7_Pan_tro_3.0|NW_015992944.1_2771-2838_5441
TCACGCAGGTGATGGGACTTTTGTCTAGCCTCTGCCTA-TGGGGGCACTGTGACATATCTCTACACTGA
>Pan_troglodytes~GCF_000001515.7_Pan_tro_3.0|NW_015992944.1_2839-2906_5442
TCACCCAGGTGATGTAACACTTGTGGTGGATCTGCCTAT-GGGGGCATTGTGACATATTTCTGCACTGA
>Pan_troglodytes~GCF_000001515.7_Pan_tro_3.0|NW_015992944.1_3042-3110_5443
TCACTGAGGTGATGTAACTCTTTTCCAGGCTCTGCCTATAGGGGGCCTTGTGACACATCTCTGCACTGA
>Pan_troglodytes~GCF_000001515.7_Pan_tro_3.0|NW_015992944.1_3179-3247_5444
TCACCCAGGTGATGGGACTCTTCTCTAGGCTGTGCCTCCTGGGGGCATTGTCACATATTTCTGCACTGA
>Pan_troglodytes~GCF_000001515.7_Pan_tro_3.0|NW_015992944.1_3315-3382_5445
TCACCCAGGTGATGTAACAATTATCTAGGCTCTGCCTAC-TGTGGCGTTTTGACGTAGCTCTGCACAGA
>Pan_troglodytes~GCF_000001515.7_Pan_tro_3.0|NW_015992944.1_3452-3520_5446
TCACCCAGGTGATGGGACTCTTCTCTATACACTGCCTAGAGGGGCATTTGTGACATATCTCTGCACTGA
>Pan_troglodytes~GCF_000001515.7_Pan_tro_3.0|NW_015992944.1_3521-3588_5447
TCACCCAGGTTATGGAAGTCTTGTCTAGGCTCTGTCTAT-GCGGGCATTGTGTCAAATATCTGCACTGA
>Pan_troglodytes~GCF_000001515.7_Pan_tro_3.0|NW_015992944.1_3591-3657_5448
ACCCAGGTGATGTAACTCTTTTCTAGGCTCTGTCTACAGGGATTTTTGTGATATATAACTGCACTGA
>Pan_troglodytes~GCF_000001515.7_Pan_tro_3.0|NW_015992944.1_3658-3726_5449
TCACCTAGGTGATGTAAGCCATGTATGGGCTTTGCCTACAGAAGGCTTTGTGACATATCTATTCACTGA
>Pan_troglodytes~GCF_000001515.7_Pan_tro_3.0|NW_015992944.1_3931-3998_5450
TCACCCTGGTGATGTAAGTCTGGTCTAAGCTCTGCCTAAAGGG-GCATTGTGACAGATCTCTGCACTGA
>Pan_troglodytes~GCF_000001515.7_Pan_tro_3.0|NW_015992944.1_3999-4066_5451
TCACTCAGGTGATGTAACTATTGTCTAGGCTCTGCTTAAAGGGGCC-TTGTCACATATCTCTGCACTGA
>Pan_troglodytes~GCF_000001515.7_Pan_tro_3.0|NW_015992944.1_4067-4135_5452
TCACCCAGGTGATGTAACTCTTGCCTACGCTCTGCTTACAGGGGGTATTGTGACATATCTCTTCATTGA
>Pan_troglodytes~GCF_000001515.7_Pan_tro_3.0|NW_015992944.1_4136-4202_5453
TCACCTAAGTGAGGTAACTCTTGTGTAGGCTCTGCCTACA-GGGGCATTTTGACATATCTCTGCACTG
>Pan_troglodytes~GCF_000001515.7_Pan_tro_3.0|NW_015992944.1_4208-4271_5454
CGAGGTGATGTAACTCTTGTCTAGGCTGTGCCCACAGGGGG-ATTGAGACATATCTCTGCGCTGA
>Pan_troglodytes~GCF_000001515.7_Pan_tro_3.0|NW_015992944.1_4340-4406_5455
TCTCCCAGGTGCTGTAACTTTAGTCTAGGCTCTGGCTACA--TGGCATTGTGACATATCACTGCACTGA
>Pan_troglodytes~GCF_000001515.7_Pan_tro_3.0|NW_015992944.1_4475-4542_5456
TCACCCAGGTGATGTACCACTTCTCAAGGCTCTGCCTACA-GGGACATTGCGCTGTATCTCTGCACTGA
>Pan_troglodytes~GCF_000001515.7_Pan_tro_3.0|NW_015992944.1_4543-4610_5457
TCACCTAGGTCATGTAACTCTTGTCTAGGCTCTGCCTACA-GTGTCTTTGTGACATATCTCTGCACTGA
>Pan_troglodytes~GCF_000001515.7_Pan_tro_3.0|NW_015993027.1_3-62_5458
TGACAGGC-CCTTGTCTGTGATGTGCCTA-AGGGGGCATTGTGACATCATAAATCTGCACTG
>Pan_troglodytes~GCF_000001515.7_Pan_tro_3.0|NW_015993091.1_886-949_5459
ACCCAGGTGACAGGACGTT-GTCTGTGATCTGCCTA-AGGGGGCATTGTGACATCATAAGTCTGCA
>Pan_troglodytes~GCF_000001515.7_Pan_tro_3.0|NW_015993116.1_345-409_5460
TCACCCAGGTGACAGACCCCT-GTCTGTGATGTGCCTA-AGGGGGCATTGTGACATCATAATTTTGC
>Pan_troglodytes~GCF_000001515.7_Pan_tro_3.0|NW_015993116.1_1461-1529_5461
TCACCCAGGTGACA-GCCCCTTGTCTGTGATCTGCCTA-AGGGGGCATTGTGACATCACAACTGTGCACTG
>Pan_troglodytes~GCF_000001515.7_Pan_tro_3.0|NW_015993272.1_34-102_5462
TCACCCAGGTGATGTAACTCTTTTCTAGTCTCTGCCTGCAGAGGGCGTTGTGACATCACTAGGCACGGA
>Pan_troglodytes~GCF_000001515.7_Pan_tro_3.0|NW_015993272.1_174-240_5463
TCACCCAAGTGATGCAACTCTTCTCTATCCTCTGCCTACAGGGGACACTGTGACATGTCTCTGCACT
>Pan_troglodytes~GCF_000001515.7_Pan_tro_3.0|NW_015993272.1_241-300_5464
TGTTGTAACTCATGCCTAGGCTTTTCCTACAGGGGACATTGTGACATATCTCTTCATTGA
>Pan_troglodytes~GCF_000001515.7_Pan_tro_3.0|NW_015993272.1_378-446_5465
TCACACAGGTGATTCAACTCTTGTCTAGTATCTGCCTACAGGGGGTATTGTGAAATATGACTG-CACTGA
>Pan_troglodytes~GCF_000001515.7_Pan_tro_3.0|NW_015993272.1_447-514_5466
TCACCTAGGTCATGTAACTCTTGTCTAGGCTCTGCCTACA-GTGGCATTATGACATAACACTGCACTGA
>Pan_troglodytes~GCF_000001515.7_Pan_tro_3.0|NW_015993272.1_515-577_5467
CAGATGATGTACAACTTTTCAAGGCTCTGCCTACA-GGGACATTGCGATGTATCTCTGCACTGA
>Pan_troglodytes~GCF_000001515.7_Pan_tro_3.0|NW_015993272.1_583-651_5468
TCACCCAGGTGATGTAACAATATTCTAGTCTCTGCCTACAGGGTGCTTTGTGACATATCCCTGCAATGA
>Pan_troglodytes~GCF_000001515.7_Pan_tro_3.0|NW_015993272.1_721-789_5469
TCACTCAGGTGATGCAACTCTTCTCTATTCTTTGCCTACAAAGGACATTGTGACATTTCTCTGCACTGA
>Pan_troglodytes~GCF_000001515.7_Pan_tro_3.0|NW_015993272.1_790-858_5470
TCACCCAGGTGATGTAACTCTTGCCTAGGCTTTGCCTACAGTGGACATTGTGGCATATCTCTGCACTGA
>Pan_troglodytes~GCF_000001515.7_Pan_tro_3.0|NW_015993272.1_859-927_5471
TCACCCAGGTGATGTAACTCTTGCCTAGGCTTTACCTACAGTGGACATTGTGAAATATATCTACACTGA
>Pan_troglodytes~GCF_000001515.7_Pan_tro_3.0|NW_015993272.1_928-993_5472
ACAAAGGTGATGT-ACCTTTGCCTAGGCTTTGCCTACAGGGGACATTGTGAAATATATCTGCACTGA
>Pan_troglodytes~GCF_000001515.7_Pan_tro_3.0|NW_015993272.1_1064-1132_5473
TCACCCAGGTGATTAAACTCTTGTCTAGGATCTGCCTACAGGTGGTATTGTGAAATATCTCTGCACTGA
>Pan_troglodytes~GCF_000001515.7_Pan_tro_3.0|NW_015993272.1_1133-1201_5474
TCACCTAGGTGATGTAACTCTTGTCTAAACTCTGCCCAAAGGGGGCATTGTGAAATATCTCTGCGCTGA
>Pan_troglodytes~GCF_000001515.7_Pan_tro_3.0|NW_015993361.1_956-1023_5475
TCAACAAAGTGATGTAACTCTTGTCTGGGCTCTGCCTACA-GGGGCTTCGTGACATATCTCTGCACTGA
>Pan_troglodytes~GCF_000001515.7_Pan_tro_3.0|NW_015993361.1_1024-1079_5476
TCACTCAAGTGATGGGACTTTTTTCTAGGCTCTGCCTAT-GGGGGCATTGTGACATA
>Pan_troglodytes~GCF_000001515.7_Pan_tro_3.0|NW_015993458.1_2044-2111_5477
TCACCCAGGTGACAG-GGCTTTGTCTGTGGTCTGC-TA-AGGTGGCATTGTGACATCATAAGTCTGCACTG
>Pan_troglodytes~GCF_000001515.7_Pan_tro_3.0|NW_015993553.1_3754-3820_5478
TCAACCAGGTGACAGGC-A-TTG-CTGTGACCTGCCT-TAGGGGGCATTGTGACATCATAAATCTGCACTG
>Pan_troglodytes~GCF_000001515.7_Pan_tro_3.0|NW_015993553.1_4453-4520_5479
TCTCCCAGGTGACAGGCCCTT-G-CTGTGATCTGCTTA-AGCGGGCATTGTGACATCATAAATCTGCACTG
>Pan_troglodytes~GCF_000001515.7_Pan_tro_3.0|NW_015993587.1_170-238_5480
TCACCCAGGTGACAGGCCACT-GTCTGTGATCTGCGTA-AGGGGGCATTGTGACATCATAAGTCTGCACTG
>Pan_troglodytes~GCF_000001515.7_Pan_tro_3.0|NW_015993587.1_449-516_5481
CACCAAGGTGACAGGCCATTT-TCTGTGATCTGCCTA-AGGGGGCATTGTGACATCACAACTCTGCACTG
>Pan_troglodytes~GCF_000001515.7_Pan_tro_3.0|NW_015993587.1_870-937_5482
TCACGCAGCTGACAGGCCATT-GTCTGTGATCTGCCTA-AGGGGGCATTGTGACATCATAAATCTGCACT
>Pan_troglodytes~GCF_000001515.7_Pan_tro_3.0|NW_015993587.1_1429-1483_5483
ACAGGCCCTT-TTCTGTGATCTGCCTA-AGGGGGCATTGTGACATCATAAGTCTGCA
>Pan_troglodytes~GCF_000001515.7_Pan_tro_3.0|NW_015993683.1_837-904_5484
CAGGCAGGTGACAGGCCCTT-GTCTGTGATCTGCCTA-AGGAGGCATTGTGACATCATAAATCTGCACTG
>Pan_troglodytes~GCF_000001515.7_Pan_tro_3.0|NW_015994052.1_1445-1512_5485
CACCCAGGTGACA-GGCCCTTGTCTGTGATCTGCCTA-AGGGGGCATTGTGACTTCATAACTCTGCACTG
>Pan_troglodytes~GCF_000001515.7_Pan_tro_3.0|NW_015994264.1_10-77_5486
TCACCCAGGTTACAGGCCCTT-GTCTGTGATCAGCC-AAAGGGGGCATTGTGACATCATAAGTCTGCACT
>Pan_troglodytes~GCF_000001515.7_Pan_tro_3.0|NW_015994488.1_59-125_5487
ACCTAGGTGATGTAAGCCTTGTATGGGCTTTGCCTACAGAAGGCTTTGTGACATATCTATGCACTGA
>Pan_troglodytes~GCF_000001515.7_Pan_tro_3.0|NW_015994488.1_126-194_5488
TCTCTGAGTTGCTGCAACTCTTGTCTAGGCACTGCCTACAGGGGACATTGGTACGTATCTCTGCACTGA
>Pan_troglodytes~GCF_000001515.7_Pan_tro_3.0|NW_015994488.1_262-329_5489
TCAACCAGGTGATGTAACTGTTGTATAAGCTCTGCCGACA-GGGGAATTGTGAGAGATCTCGCCACTGA
>Pan_troglodytes~GCF_000001515.7_Pan_tro_3.0|NW_015994488.1_330-398_5490
TCACCCAAGTGATGTAAATATTGTCTAGGCTTTGCCTACAGGGGGCTTTGTGACATACCTTTGCACTGA
>Pan_troglodytes~GCF_000001515.7_Pan_tro_3.0|NW_015994488.1_532-600_5491
TCACCTAGGTGATGTAAATCTTGTCTACCCTGTGCCCAAAGGGGGCATTGTGGAATATCTCTGCCCTGA
>Pan_troglodytes~GCF_000001515.7_Pan_tro_3.0|NW_015994488.1_601-669_5492
TCACCCAGGTTATTCAATTCTTGTCTAGGATCTGCCTACAGGAGGTATTGTGAAATATCTCTGCACTGA
>Pan_troglodytes~GCF_000001515.7_Pan_tro_3.0|NW_015994488.1_807-874_5493
TCAACTAGGTCATGTAACTCTTTTCTAGGCTCTGCCTACA-GGGGCTTTGTGACATATTTCTGTACTGA
>Pan_troglodytes~GCF_000001515.7_Pan_tro_3.0|NW_015994488.1_875-943_5494
TCACCCAGGTGATGTAACTCTTGTCTAGGCTCCAAGTACAGGGGTTATTATGACGTATCTCTGCACTGA
>Pan_troglodytes~GCF_000001515.7_Pan_tro_3.0|NW_015994488.1_944-1012_5495
TCACACAGGTGATGTAACTCTTGTCTTGGCTCAACCTACAGGGGGTATTGTGACGTATCTCTGCACTGA
>Pan_troglodytes~GCF_000001515.7_Pan_tro_3.0|NW_015994532.1_998-1066_5496
TCACCCAGGTGACA-GGCCACTGACTGTGATCTGCCTA-AGGGGGCATTGTGATATCATAACTCTGCACTG
>Pan_troglodytes~GCF_000001515.7_Pan_tro_3.0|NW_015994532.1_1907-1974_5497
TCACCCAGGTGACAGGCCCTT-GCCTGTAACCTGCCT-TAGGGGGCATTGTGACATCATAAGTCTGCACT
>Pan_troglodytes~GCF_000001515.7_Pan_tro_3.0|NW_015994532.1_1976-2044_5498
TCACCCAGGTTACA-GACCCTTGTCTGTGATCTGCCTA-AGGGGGCATTGTGATATCATAACTCTGCACTG
>Pan_troglodytes~GCF_000001515.7_Pan_tro_3.0|NW_015994803.1_1536-1603_5499
TCACCCTGGTGACAGGCTCTT-GGGTGTGATCTGCCTA-AGGGGGCATTGTGACATCATAAGTCTGCACT
>Pan_troglodytes~GCF_000001515.7_Pan_tro_3.0|NW_015994803.1_2372-2439_5500
TCACCCAGGTGACCGGCCCTT-TTCTGTTATCTGCCTA-AGGGGGCATTGTGACATCATAAGTCTGCACT
>Pan_troglodytes~GCF_000001515.7_Pan_tro_3.0|NW_015994803.1_2651-2716_5501
TCACCCAGGTGACAGGCCACTGT-CTGTGATATGCGTA-AGGGGGCATTGTGACATCATACCTCTGCA
>Pan_troglodytes~GCF_000001515.7_Pan_tro_3.0|NW_015994803.1_2861-2928_5502
TCACCCATGTGACAGGCCCTT-GTCTGTGATCTGCCTA-AGGGGGCATTGTGACATCATAAGTCTGCACT
>Pan_troglodytes~GCF_000001515.7_Pan_tro_3.0|NW_015994821.1_19-87_5503
TCGCTGAGGTGATGTAAAAGTTGTCTAGGCTTTGCCTAAAGTGGGATTTATGACATATCTCTGCACTGA
>Pan_troglodytes~GCF_000001515.7_Pan_tro_3.0|NW_015994821.1_155-223_5504
TCACCGAGGTGATGTAACCCTTGACCAGGCTCTGCCTATAGGGGGCCTTGTGACATATCTCTGCACTGA
>Pan_troglodytes~GCF_000001515.7_Pan_tro_3.0|NW_015994821.1_292-360_5505
TCACCCAGGTGATGGGACTCTTCTATAGGCTCTGCCTACTGGGGGCATTGTCACATATTTCTGCACTGA
>Pan_troglodytes~GCF_000001515.7_Pan_tro_3.0|NW_015994821.1_564-632_5506
TCACACAGGTGATGTAACACTTGTCTACGCTCTGCTTACAGGGGGTATTGTGACATATCTCTGCAATGA
>Pan_troglodytes~GCF_000001515.7_Pan_tro_3.0|NW_015994821.1_702-768_5507
TCACCGAAGTGATGTAACACTTGTGTAAGCTCTGCCTACA-GGGGCATTTTGACATATCTCTGCACTG
>Pan_troglodytes~GCF_000001515.7_Pan_tro_3.0|NW_015994821.1_772-837_5508
ACCGAGGTGATGTAACTCTTGTCTAGGCTGTGACCACA-GAGGGATTGAGACATACCTCTCCACTGA
>Pan_troglodytes~GCF_000001515.7_Pan_tro_3.0|NW_015994821.1_973-1040_5509
TCACCCAGGTGATATAACTCTTGTCCAGGCTCTGCCTACAGGCGGC-TTGTGACATATCTCTGCACTGA
>Pan_troglodytes~GCF_000001515.7_Pan_tro_3.0|NW_015994821.1_1041-1109_5510
TCTCCCAGGTGATATAATTCTTTTCTAGGATCTGCCTACAGGGTGCTTTGTGACATATCCCTGCAATGA
>Pan_troglodytes~GCF_000001515.7_Pan_tro_3.0|NW_015994821.1_1110-1177_5511
TCACCCAGGTGATGTACCACTTGTCAAGGCTCTGTCTACA-GGGATATTGTGACGTATCTCTGCACTGA
>Pan_troglodytes~GCF_000001515.7_Pan_tro_3.0|NW_015994821.1_1451-1518_5512
CACCCAGGTGATGTAACAATTGTCCGAGCTTTGCCTACAGGGGGATTTGTGATATACATTTCCACTGA
>Pan_troglodytes~GCF_000001515.7_Pan_tro_3.0|NW_015994821.1_1661-1722_5513
AGGTGATGTAACACTTGTCTAGGCTCTG-TCTACATGGGAAATT-TCACATATCTCTACATTGA
>Pan_troglodytes~GCF_000001515.7_Pan_tro_3.0|NW_015994821.1_1723-1790_5514
TCACCTAAGTGATGTAACCCTTGCCTAGGTTCAGCCTACT-GGGGATTTCTGACATACCTATGCACTGA
>Pan_troglodytes~GCF_000001515.7_Pan_tro_3.0|NW_015994821.1_1791-1858_5515
TCACCTAGGTGATGT-AATTATTTCCAGGCTTTTTGTACTGGGGACATTGTGATATATCTCTGCACTGA
>Pan_troglodytes~GCF_000001515.7_Pan_tro_3.0|NW_015994821.1_1859-1927_5516
TCACCCAAATGATGCAAATCTTCTCTAGGCTCCACAGGGAGGGGGCATTGTGACATATTTCTGAACTGA
>Pan_troglodytes~GCF_000001515.7_Pan_tro_3.0|NW_015994821.1_2501-2569_5517
TCACCTTGGTTATGTAACTCTTGTCGACTCTCTGCCTTCAGGGGGCATTGTGAAATATCTCCGCACTGA
>Pan_troglodytes~GCF_000001515.7_Pan_tro_3.0|NW_015994821.1_2639-2707_5518
TCACCCACGTGAAGTAACTCTTGTCTAGGCTCCACCTACAGGGGGTATTGTGATGTATCTCTGCACTGA
>Pan_troglodytes~GCF_000001515.7_Pan_tro_3.0|NW_015994821.1_2711-2775_5519
TCACACAGACGATGTAACTCTTGTTTAGGCTCTGCCTACA-GGGGCTTTGTGACATATCTCTGCAC
>Pan_troglodytes~GCF_000001515.7_Pan_tro_3.0|NW_015994821.1_2841-2909_5520
TCACCCAGGTGATGTAACAATTTTTTGGGATTTGTCTACAGGAGGCTTTGTGACATATCTTTGCACTGA
>Pan_troglodytes~GCF_000001515.7_Pan_tro_3.0|NW_015994821.1_2978-3045_5521
TCACGCAGGTGATGGGACCCTTGTCTAGGCTCTGCCTAC-TGGGGCTTTGTGACATATCTCTGCATTGA
>Pan_troglodytes~GCF_000001515.7_Pan_tro_3.0|NW_015994821.1_3046-3112_5522
TCACCCAGGTGTTATATCCCTAGTCTAGGCTCTGCCAAAAGGGGGCATTGTGACAT--AACTGCACTGA
>Pan_troglodytes~GCF_000001515.7_Pan_tro_3.0|NW_015994821.1_3113-3180_5523
TCACACAGCTGATGCAACTCTTGTCTAGGCTCTGGCTACAGGGGG-CTTGTGACACATCTCTGTACTGA
>Pan_troglodytes~GCF_000001515.7_Pan_tro_3.0|NW_015994821.1_3181-3248_5524
TCACCCAGGTGATGTCATTTTTCTCAGGGATATGGCTACA-GGGACATTATGACATGTCACTGCACTGA
>Pan_troglodytes~GCF_000001515.7_Pan_tro_3.0|NW_015994821.1_3251-3316_5525
CACCCAGGTGATGTAACTCTTGTCTAGGCTCTGCCTACTGGAGACATTGTGACATATCTCCGCACT
>Pan_troglodytes~GCF_000001515.7_Pan_tro_3.0|NW_015994821.1_3386-3454_5526
TCACCCCGGTGATGTAACAATTGTCTCGGCTTTCCCTACAGGGGGCTTTGTGATATACATTTCCACTGA
>Pan_troglodytes~GCF_000001515.7_Pan_tro_3.0|NW_015994821.1_3523-3591_5527
TCGCTGAGGTGATGTAAAGCATGTCTAGACTTTGTCTACAGTGGGATTTATGACATATCTCTGCACTGA
>Pan_troglodytes~GCF_000001515.7_Pan_tro_3.0|NW_015994821.1_3592-3659_5528
TCACCCAGGAGATGTGACTCTGTTGTAAGCTCTGCCTAGA-GGGACATTGGGACATATCTCTGCACTGA
>Pan_troglodytes~GCF_000001515.7_Pan_tro_3.0|NW_015994821.1_3728-3796_5529
TCACCCAGGTGATGTAACTCTTTTCTAGTCTCTGCCTACAGAGGGCGTTTTGACATCACTCTGCACGGA
>Pan_troglodytes~GCF_000001515.7_Pan_tro_3.0|NW_015994821.1_3797-3865_5530
TCACCCAGGTGATGCAAGTCTTCTCTATGCTCTGCCTACAGGTGACATTATGACATATCTCTGCACTGA
>Pan_troglodytes~GCF_000001515.7_Pan_tro_3.0|NW_015994821.1_3866-3928_5531
AGGTGATGTAACTCTTGCCTAGTCTTTGCCTACAGGGGACATTGTGACATATCTCTGCACTGA
>Pan_troglodytes~GCF_000001515.7_Pan_tro_3.0|NW_015994821.1_3935-4002_5532
TCAACTAGGTGATGTAACTCTTGTCTATGCTCTGCCTACAGGGGCGT-TT-TCACATATCCCTGAACTGA
>Pan_troglodytes~GCF_000001515.7_Pan_tro_3.0|NW_015995010.1_107-171_5533
CCAGGTGATATG-CCCTTGTCTGTG-ATTTCCCAAAGGTGGCATTGTGACATCATAAATCTGCACTG
>Pan_troglodytes~GCF_000001515.7_Pan_tro_3.0|NW_015995010.1_809-873_5534
CACCCAGGTGGCAGGC-CCTTGTCTGTGATCTGCCTA-AGGGGGCATTGTGACATCATAAATCTGCA
>Pan_troglodytes~GCF_000001515.7_Pan_tro_3.0|NW_015995035.1_1-61_5535
TCACCCAGGTGATGTAACTCTTTTGTTGGCTCTGATTACAGGGTGCATTGTGACATATCTC
>Pan_troglodytes~GCF_000001515.7_Pan_tro_3.0|NW_015995035.1_62-127_5536
ACTCAGGTGATGTAACTATTGTCTAGGCTCTGCTTA-AAGGGGCCTTGTCACATATCACTGCACTGA
>Pan_troglodytes~GCF_000001515.7_Pan_tro_3.0|NW_015995035.1_130-196_5537
TCACCCAGGTGACGGACCCTT-GTCTTCGATTTGCCTAT-GGGGGCATTGTGACATATCTCTGCACTGA
>Pan_troglodytes~GCF_000001515.7_Pan_tro_3.0|NW_015995035.1_197-265_5538
TCACCCAGGTGATGGGACTCTACTCTAGGCTCTGCCTACTGGGGGTGTTGTCACATATTTCTGCACTGA
>Pan_troglodytes~GCF_000001515.7_Pan_tro_3.0|NW_015995035.1_334-402_5539
TCACCGAGGTGATGTAACTCTTGTCCAGACTCTGCCTATAGGGGGCATTGTGACAAATCTTTGCACTGA
>Pan_troglodytes~GCF_000001515.7_Pan_tro_3.0|NW_015995035.1_472-537_5540
TCACCCAGGTGATGGGACGCTTGTCTAGGCTCTGTGTA-TGGGGGCTTTGTGACATATCTCTGCACT
>Pan_troglodytes~GCF_000001515.7_Pan_tro_3.0|NW_015995035.1_605-672_5541
TCACCCAGGTGATGTCACTTTTGTCAAGGATATGGCTACA-GGGACATTGTGACATGTCACTGCACTGA
>Pan_troglodytes~GCF_000001515.7_Pan_tro_3.0|NW_015995035.1_673-741_5542
TCACCCAGGTTATGTAACTCTTCGCTAGGCTCTCCCTACTGGAGAAATTGTGACATATCTCCGCACTGA
>Pan_troglodytes~GCF_000001515.7_Pan_tro_3.0|NW_015995035.1_742-809_5543
CACTGAGGTGATGCATCTCTTGTCTGGGATCTGCTTACAGGGGGCATTGTGACATATCTCTGCCCTGA
>Pan_troglodytes~GCF_000001515.7_Pan_tro_3.0|NW_015995035.1_811-878_5544
CACCGAGATGATGTATCTCTTGTATAGGCTTCGCCGACATGAGGCATTGAGACATATCTCTGCACTGA
>Pan_troglodytes~GCF_000001515.7_Pan_tro_3.0|NW_015995035.1_880-945_5545
ACCCAGGTGATGTAATTCTAGTCTGGGCTCTGCCTACA-CGGGCATTATAACATATCACTGCACTGA
>Pan_troglodytes~GCF_000001515.7_Pan_tro_3.0|NW_015995035.1_948-1016_5546
TCACCCAGGTGATGTAACTATTGTCTAGGCTCTGCTTACAGGGGATATTGTGAGATATCTCTGCACTGA
>Pan_troglodytes~GCF_000001515.7_Pan_tro_3.0|NW_015995035.1_1017-1085_5547
TCACCCAGGTGATGTATCTCTTGTCTAGGCTCTGCTTACAGGGGGTATTGTGAGATATCTCTGCACTGA
>Pan_troglodytes~GCF_000001515.7_Pan_tro_3.0|NW_015995035.1_1086-1154_5548
TCACTTAGGTGATGTAGAATTTGTCTAGTCTTTGCCTACAGTGGGATTTATGACATATCTCTGCACTGA
>Pan_troglodytes~GCF_000001515.7_Pan_tro_3.0|NW_015995035.1_1155-1219_5549
CCCAGGAGTTGTGACACTTGTCTAAGCTCTGCCTAGAGGGA-CATTGGGACATATCTCTGCACTGA
>Pan_troglodytes~GCF_000001515.7_Pan_tro_3.0|NW_015995035.1_1291-1359_5550
TCACCCAGGTGATGTAACTCTTTTCTAGTCTCTGCCTACATAGGGCGCTGTGACATCACTCTGCACGGA
>Pan_troglodytes~GCF_000001515.7_Pan_tro_3.0|NW_015995035.1_1360-1428_5551
TCACCCAGGTGATGCTACTCTTCTCTCTGCTCTGCCTACATGGGGCATTGGGACATATCTCTGCACTGA
>Pan_troglodytes~GCF_000001515.7_Pan_tro_3.0|NW_015995466.1_836-903_5552
CACCCAGGTGACATGCTGTT-GACACTGGTCTGCCTA-AGGGGGCATTGTGACATCATAAATCTGCACTG
>Pan_troglodytes~GCF_000001515.7_Pan_tro_3.0|NW_015995466.1_1604-1672_5553
TCACCTAGGTGACAGACCCTT-GTCTGTGATCTGTCTA-AGGGGGCATTGTGACATCATAACTTTGCACTG
>Pan_troglodytes~GCF_000001515.7_Pan_tro_3.0|NW_015995558.1_205-267_5554
CAGATGACAGGCCCTT-TTCTGTGATCTGCCTA-A-GGGGCATTGTGACATCATAAATCTGCACTG
>Pan_troglodytes~GCF_000001515.7_Pan_tro_3.0|NW_015995575.1_696-760_5555
CAGCCAGGTGACAGGCCCTT-GTATGTGATCTGCCTA-AGGGGGCATTGTGACATCATAAGTCTGCA
>Pan_troglodytes~GCF_000001515.7_Pan_tro_3.0|NW_015995575.1_1251-1318_5556
TCACACAGGTGACAGGCCCTT-GTCTGTGATCTGCCTA-AGGGGGCATTGTGACATCATAAGTCTGCACT
>Pan_troglodytes~GCF_000001515.7_Pan_tro_3.0|NW_015995598.1_365-432_5557
CACCCGGGTGACAGGC-CCTTGACTGTGATCCGCCTA-AGGAGGCATTGTGACATCATAAATCTGCACTG
>Pan_troglodytes~GCF_000001515.7_Pan_tro_3.0|NW_015995733.1_21-88_5558
TCACCCAGGTGATGGGACTCTTGTCTAGGTTCTGCCTACA-GGGGCGTTTTCACATATCACTGAACTGA
>Pan_troglodytes~GCF_000001515.7_Pan_tro_3.0|NW_015995733.1_89-156_5559
TCACCCAGGTGATGTAACTCTTGTGTTGAATCTGTCTAT-GGGGGCATTGTGACATATTTCTGCACTGA
>Pan_troglodytes~GCF_000001515.7_Pan_tro_3.0|NW_015995733.1_157-224_5560
TCACCTAGGTGATGGGACTTTTGTATAGGCTCTGCCT--ATGGGAGCATTGTGACATATCTGTATACTGA
>Pan_troglodytes~GCF_000001515.7_Pan_tro_3.0|NW_015995733.1_225-292_5561
TCAACAAAGTGATGTAATACTTGTCTAGGCTCTGCCTACA-GCGGCTTTGTGACACATCTCTGCACTGA
>Pan_troglodytes~GCF_000001515.7_Pan_tro_3.0|NW_015996061.1_307-375_5562
TCACCCAGGTGACA-GGCCCTTGTCTGTGATCTGCGTA-AGGTGGCATTGTGATATCATAACTCTGCACTG
>Pan_troglodytes~GCF_000001515.7_Pan_tro_3.0|NW_015996115.1_1149-1216_5563
TCACACAGGTGACAGGCCCTT-GTGTGTGGTATGCCT-CA-GGGGCATTGTGACATCATAAGTCTGCACTG
>Pan_troglodytes~GCF_000001515.7_Pan_tro_3.0|NW_015996115.1_1429-1495_5564
CACCCAGCTGACAGGCCCTT-GTCTGTGATCTGCCTA-AGGGGGCATTGTGACATCATAAGTCTGCACT
>Pan_troglodytes~GCF_000001515.7_Pan_tro_3.0|NW_015996161.1_118-184_5565
TCAACTAGGGAATGTAACTCTTGTCTAGGCTCTGCCTACA-G-GGCGTTTTCACATATCCCTGAACTGA
>Pan_troglodytes~GCF_000001515.7_Pan_tro_3.0|NW_015996161.1_187-253_5566
ACAAAGGTGATGTAACTCTTGCCTAGGCTTTGCCTACAGAGGA-CATTGTGACATATCTCTGCACTGA
>Pan_troglodytes~GCF_000001515.7_Pan_tro_3.0|NW_015996161.1_254-322_5567
TCACCCAGGTGATGTAACTCTTCTCTGTGCTCTGCCTACAGGGGACATTGTGACATATCTCTGCACTGA
>Pan_troglodytes~GCF_000001515.7_Pan_tro_3.0|NW_015996161.1_323-391_5568
TCACCCAGGTGATGCAACTCTTCTCTATGCTCTGCCTACAGGGGGAATTGTGACATATCTCTGCACTGA
>Pan_troglodytes~GCF_000001515.7_Pan_tro_3.0|NW_015996161.1_461-528_5569
TCACCCGGGTTATGTAACTCTTGAATAGGTTCTGCCTAT-GGGGGCATTGTGACTTAGCACTGCACTGA
>Pan_troglodytes~GCF_000001515.7_Pan_tro_3.0|NW_015996161.1_666-734_5570
TCACCCAGGTGATGTAACTCATTTCTAGGCTCTGCTTACAGGGGGTATTGTGAGATATATCTGCACTGA
>Pan_troglodytes~GCF_000001515.7_Pan_tro_3.0|NW_015996161.1_735-802_5571
TCACCCAGGTGATGTAACTCTTGTCTAGGCTCTGCCTACA-GGGGCATTTTAACATATCGCTGCACTGA
>Pan_troglodytes~GCF_000001515.7_Pan_tro_3.0|NW_015996161.1_803-869_5572
TCACCGAGATGATGTAACTCTTGTATAGGCTTTGCCAACAGGGGGCATGGAGACATATCTCTGCACT
>Pan_troglodytes~GCF_000001515.7_Pan_tro_3.0|NW_015996161.1_872-940_5573
TCACCGAGGTGATGCAACTCTTGTCTGGGATCTGCTTACAGGGGGCATTGTGACATATCTCTGCCCTGA
>Pan_troglodytes~GCF_000001515.7_Pan_tro_3.0|NW_015996161.1_941-1009_5574
TCACTCAGGTGATATAACTCTTGTCTAGGCTCTGCCTACTGGAGACATTGTGACATATCTCCGCATTGA
>Pan_troglodytes~GCF_000001515.7_Pan_tro_3.0|NW_015996161.1_1010-1078_5575
TCACCGAGGTGATTCAACTCTTTTCTAGTCTCTGCCTACATAGGGCGTTGTGACATCACTCTGCACGGA
>Pan_troglodytes~GCF_000001515.7_Pan_tro_3.0|NW_015996161.1_1146-1214_5576
TCACCGAGGTGATGTAACTCTTGTCCAGGCTCTGCCTACTGTGGGGCTTGTGACATATCTCTGCACTGA
>Pan_troglodytes~GCF_000001515.7_Pan_tro_3.0|NW_015996161.1_1352-1418_5577
TCACCCAGGTGACG-GACTCTTGTCT-TGCATTTGCCTA-TGGTGGCATTGTGACATATCTCTGCACTGA
>Pan_troglodytes~GCF_000001515.7_Pan_tro_3.0|NW_015996161.1_1555-1623_5578
TCACCCAGGTGACGTAACTCTTGTCTAGGCTCTGCCTACAGGGGATATTGTGACATATCTCTGCACTGA
>Pan_troglodytes~GCF_000001515.7_Pan_tro_3.0|NW_015996161.1_1895-1961_5579
TCACCCAGGTGATATAACTCTTGTCTAGGATCTGCCTACAGGGG-C-TTGTGACATATCTCTGCACTGA
>Pan_troglodytes~GCF_000001515.7_Pan_tro_3.0|NW_015996161.1_1962-2030_5580
TCACCCAGGTGATATAACTCTTCTCTAGGATCTGCCTACAGGGTGCTTTGTGACATATTCATGCAATGA
>Pan_troglodytes~GCF_000001515.7_Pan_tro_3.0|NW_015996161.1_2099-2166_5581
TCACCTAGGTCATGTAACTCTTGTCTAGGCTCTGCCTACA-GTGTCTTTGTGACATATCTCTGCACTGA
>Pan_troglodytes~GCF_000001515.7_Pan_tro_3.0|NW_015996161.1_2235-2302_5582
TCATCCAGCTGATGGGGCTTTTGTCTAGGCTCTGCTTA-AGGGGGCATTGTGACATATTTCTGCACTGA
>Pan_troglodytes~GCF_000001515.7_Pan_tro_3.0|NW_015996161.1_2438-2506_5583
TCACCCAAGTGATGTAAATATTGTCTAGGCTTTGCCTACAGGGGGCTTTGTGACATACCTTTGCACTGA
>Pan_troglodytes~GCF_000001515.7_Pan_tro_3.0|NW_015996161.1_2640-2708_5584
TCACCTAGGTGATGTAAATCTTGTCTACCCTGTGCCCAAAGGGGGCATTGTGAAATATCTCTGCCCTGA
>Pan_troglodytes~GCF_000001515.7_Pan_tro_3.0|NW_015996161.1_2709-2777_5585
TCACCCAGGTTATTCAATTCTTGTCTAGGATCTGCCTACAGGAGGTATTGTGAAATATCTCTGCACTGA
>Pan_troglodytes~GCF_000001515.7_Pan_tro_3.0|NW_015996161.1_2915-2982_5586
TCAACTAGGTCATGTAACTCTTTTCTAGGCTCTGCCTACA-GGGGCTTTGTGACATATTTCTGTACTGA
>Pan_troglodytes~GCF_000001515.7_Pan_tro_3.0|NW_015996161.1_3052-3120_5587
TCACACAGGTGATGTAACTCTTGTCTTGGCTCAACCTACAGCGGGTATTGTGACGTATCTCTGCACTGA
>Pan_troglodytes~GCF_000001515.7_Pan_tro_3.0|NW_015996161.1_3189-3256_5588
TCACCTAGGTTATGTAACTCTTGTCCACTCTCTGCCTACA-GGCGCATTGTGAAATATCTCTGCACTGA
>Pan_troglodytes~GCF_000001515.7_Pan_tro_3.0|NW_015996161.1_3325-3392_5589
TCACCCAGGTGATGGAAGTCTTGTCAAGGCTCTGTCTA-TGGGGGTATTGTGTCAAATATCTGCACTGA
>Pan_troglodytes~GCF_000001515.7_Pan_tro_3.0|NW_015996161.1_3393-3459_5590
TCACCCAGGTGATGTAACTCTTTTCTAGGCTCTGTCTACAGGGATTTTTGTGACATATCACTGCACT
>Pan_troglodytes~GCF_000001515.7_Pan_tro_3.0|NW_015996304.1_30-98_5591
TCACCCAGGTGATGTAACTCTTGTCTAGGCTCTGTCTACTGGGATTTTTGTGACATATCACTGCACTGA
>Pan_troglodytes~GCF_000001515.7_Pan_tro_3.0|NW_015996304.1_99-165_5592
TCACCCAGGTGATGTAACCCTTGTCTAAGCTCTGCCTACA-GGGGCATTGTGACAGATCTCTCCACTG
>Pan_troglodytes~GCF_000001515.7_Pan_tro_3.0|NW_015996304.1_169-235_5593
ACCCAGGTGATGTAACAACTGTCTGGGCTTTGCCTACAGGGGGCTTTGTGATATACATTTCCCCTGA
>Pan_troglodytes~GCF_000001515.7_Pan_tro_3.0|NW_015996304.1_440-507_5594
TCACCTAAGTGATGTAAACCTTGTCTAGGTTCAGCCTACTGGGGAT-TTCTGACATACATATGCACTGA
>Pan_troglodytes~GCF_000001515.7_Pan_tro_3.0|NW_015996304.1_508-571_5595
TCACTGAGGTGATGTAAATCATTTCCAGGCTTTTTGTACAGGGGACATTGTGATATATCTCTGC
>Pan_troglodytes~GCF_000001515.7_Pan_tro_3.0|NW_015996304.1_577-645_5596
TCACCCAAATGATGCAAATCTTCTCTAGGCTCCACTGGGAGAGGGCATTGTGACATATTTCTGAGCTGA
>Pan_troglodytes~GCF_000001515.7_Pan_tro_3.0|NW_015996535.1_1594-1661_5597
TCAACAAAGAGATGTAACCCTTGTCTAGGCTCTGCCTACA-GGGAATTTGTGACATATCTCTACACTGA
>Pan_troglodytes~GCF_000001515.7_Pan_tro_3.0|NW_015996535.1_1662-1729_5598
TCACCCACGTGATGGGACTTTTGTCTAGGCTCTGCCTA-TGGGGGCATTGTGACATATCTCTACACTGA
>Pan_troglodytes~GCF_000001515.7_Pan_tro_3.0|NW_015996535.1_1796-1863_5599
TCATCTAGGTGATGGGACTCCTGTCTAGGCTCTGTGTAT-GGGGGCTTTGTGACATAACTCTGCACTGA
>Pan_troglodytes~GCF_000001515.7_Pan_tro_3.0|NW_015996535.1_1931-1999_5600
TCACCGAGGTGATGTAACACTTCTCCATGCTCTGCGTATAGGGGGCCTTGTGACATATCTCTGCACTGA
>Pan_troglodytes~GCF_000001515.7_Pan_tro_3.0|NW_015996535.1_2068-2135_5601
TCACCCAGGTG-TGGGACTCTTCTCTAGTCTCTGCCTACTGGGGGCATTGCCACATATTTTTACACTGA
>Pan_troglodytes~GCF_000001515.7_Pan_tro_3.0|NW_015996535.1_2203-2270_5602
TCACCCAGGTGATGTAACTCTGATCTAAGCTCTGCCTA-AAGGGGCATTGTGACAGATCTCTGCACTGA
>Pan_troglodytes~GCF_000001515.7_Pan_tro_3.0|NW_015996535.1_2271-2338_5603
TCACTCAGGTGATGGAACAATTGTCCAGGCTCTGCTTAAAGGGG-CATTGTCACATACCTCTGCACTGA
>Pan_troglodytes~GCF_000001515.7_Pan_tro_3.0|NW_015996535.1_2339-2407_5604
TCACCCAGGAGATGTAACTCTTGTCTAGGCTCTGCTTACAGGGGGTATTGTGACATATCTCTGCATTGA
>Pan_troglodytes~GCF_000001515.7_Pan_tro_3.0|NW_015996535.1_4527-4596_5605
TCACCACAGGTGAT-TAACAATTTTCTGCGGATTTGTCTACAGGGGGCTTTGTGACATATCTTTGCACTGA
>Pan_troglodytes~GCF_000001515.7_Pan_tro_3.0|NW_015996751.1_125-191_5606
ACAAAGGTGATGTAACTCTTGCCTAGGCTTTGCCTACAGGGGACATTGTGACATATCTCAGCACTGA
>Pan_troglodytes~GCF_000001515.7_Pan_tro_3.0|NW_015996751.1_192-260_5607
TCACCCAGATGATGCGAGTCTTCTGTATGCTCTGCCTACAGCGGACATTGTGACATATCTCTTCACTGA
>Pan_troglodytes~GCF_000001515.7_Pan_tro_3.0|NW_015996751.1_261-329_5608
TCACCCAGGTGGTGCAGCTCTTCTCTATGCTCTGCCTCCAGGGGGCATTGTGACATATCTCTGCACTGA
>Pan_troglodytes~GCF_000001515.7_Pan_tro_3.0|NW_015996751.1_330-397_5609
TCACCCAGTTGATGTAACTCTTGTCTAGGCTCTGCCTACA-GGGGCATTTTAGCATATCACTGCACTGA
>Pan_troglodytes~GCF_000001515.7_Pan_tro_3.0|NW_015996751.1_398-466_5610
TCACCGAGGCGATGCAACTCTTGTCTGGGATCTGCTTACAGGGGGCATTGTGGCATATCTCTGCCCTGA
>Pan_troglodytes~GCF_000001515.7_Pan_tro_3.0|NW_015996751.1_672-740_5611
TCACTCAGGTGATGTAACCCTTGTCTAGGCTCTGCCAAAAGGGGGCATTGTGACATAACTCTGCACTGA
>Pan_troglodytes~GCF_000001515.7_Pan_tro_3.0|NW_015996751.1_741-808_5612
TCATCCAGGTGATGGAACACTTTTCTAGACTCTGCCTACA-GGGGAATTGTGACATATCTCTGCAGTGA
>Pan_troglodytes~GCF_000001515.7_Pan_tro_3.0|NW_015996751.1_877-943_5613
TCATCCAGGCGATGGACTCTT-GTCTTCGATCTGCCTAT-GGGGGCATAGTGACATATCTCTGCAGTGA
>Pan_troglodytes~GCF_000001515.7_Pan_tro_3.0|NW_015996751.1_1012-1080_5614
TCACCCAGGTGATGTAACAATTTTCTGGGATTTGTCTACAGGGGGCTTTGTGACATATCTTTGCACTGA
>Pan_troglodytes~GCF_000001515.7_Pan_tro_3.0|NW_015996751.1_1218-1283_5615
CCCAGATGATGTAACTCTTGTCTAGTCTCCACCTATAGGGGGTATTGTGACATACCTCTGCACTGA
>Pan_troglodytes~GCF_000001515.7_Pan_tro_3.0|NW_015996751.1_1284-1343_5616
TCGCCCAGATGATGTAACATTTATCTAGGCTCAGCCTACA-TGGGCGTTTTGACATAGCTC
>Pan_troglodytes~GCF_000001515.7_Pan_tro_3.0|NW_015997064.1_958-1025_5617
TCAACAAAGTGATGTAACTCTTGTCTGGGCTCTGCCTCCA-GGGGCTTCGTGACATATCTCTGCACTGA
>Pan_troglodytes~GCF_000001515.7_Pan_tro_3.0|NW_015997064.1_1026-1093_5618
TCACTCAAGTGATGGGACTTTTTTCTAGGCTCTGCCTAT-GGGGGCATTGTGACATATCTCTACAATGA
>Pan_troglodytes~GCF_000001515.7_Pan_tro_3.0|NW_015997064.1_1094-1161_5619
TCACCCATGTGATGTAATACTTGTGTTGCATCTGTCTA-TGGGGGCATAGTGACATATTTCTGCACTGA
>Pan_troglodytes~GCF_000001515.7_Pan_tro_3.0|NW_015997064.1_1162-1229_5620
TCACCCAGGTGATGGGACCCTTGTCTAGGCTCTGTGTAT-GGGGGCTTTGTGACATATTTCTGCACTGA
>Pan_troglodytes~GCF_000001515.7_Pan_tro_3.0|NW_015997064.1_1230-1296_5621
TCACCCAGATGATGTAACGCTTGACTAGGCTCTGCCT--ATGGGGCACAGTGACATATCACTGCATTGA
>Pan_troglodytes~GCF_000001515.7_Pan_tro_3.0|NW_015997302.1_1837-1904_5622
TCACCCAGGTGACAGGGCCTT-GACTGTGATCTGC-TA-AGGGGGCATTGTGACATCATAAGTCTGCACTG
>Pan_troglodytes~GCF_000001515.7_Pan_tro_3.0|NW_015997302.1_1906-1974_5623
TCACCCAGGTGACAGTCCCTT-GTCTGTGATCTGCCTA-AGGGGGCATTGTGACATCATAAATCTGCACTG
>Pan_troglodytes~GCF_000001515.7_Pan_tro_3.0|NW_015997302.1_3093-3160_5624
TCACCCAGGTGACAGGGCCTT-GTCTGTGATCTGC-TA-AGGGGGCATTGTGACATCATAAGTCTGCACTG
>Pan_troglodytes~GCF_000001515.7_Pan_tro_3.0|NW_015997302.1_3499-3567_5625
TCACCCAGGTGACAGCCCCTT-GTCTGTTATCTGCCTA-ATGGGGCATTGTGACATCATAAATCTGCACTG
>Pan_troglodytes~GCF_000001515.7_Pan_tro_3.0|NW_015997865.1_49-110_5626
GGTGACAGACCCTT-GACAGTGATCTGCCTA-AGGTGGCATTGTGACATCATAAGTCTGCACTG
>Pan_troglodytes~GCF_000001515.7_Pan_tro_3.0|NW_015997887.1_7-74_5627
TCATCCAGGTGAAGGGGCTTTTGTCTAGGCTCTGCCTA-AGGTGGCATTGTGAAATATTTCTGCACTGA
>Pan_troglodytes~GCF_000001515.7_Pan_tro_3.0|NW_015997887.1_77-142_5628
TCATCCAAATGATGTAACTCTTGTCTAGGATCTGCCT-CAAGGGACTTTGTGACATAACTCTGCACT
>Pan_troglodytes~GCF_000001515.7_Pan_tro_3.0|NW_015997887.1_143-210_5629
TCACCTAAG-CAGTGTAACTCTTGTCTAGGCTCTGCCTGCAGTGG-CATTGTGACATATCTCTGCACTGA
>Pan_troglodytes~GCF_000001515.7_Pan_tro_3.0|NW_015997887.1_211-278_5630
TCACCCATGTGATGTAACACATGTCAATGCTCTGCCTACA-GGGACATTGCGATGTATCTCTGCACTGA
>Pan_troglodytes~GCF_000001515.7_Pan_tro_3.0|NW_015997887.1_280-347_5631
TCACCCAGGTGATGTAACTCTTTTCTAGGATCTGCCTACCGGTTGATTTGTGACATATCCCTGCAATG
>Pan_troglodytes~GCF_000001515.7_Pan_tro_3.0|NW_015997887.1_481-549_5632
TCACCCAAGTGATGTAACTGTTGTCTAGGCTTTGCCTACAGGGGGCTTTGTGATATAAATTTGCACTGA
>Pan_troglodytes~GCF_000001515.7_Pan_tro_3.0|NW_015997887.1_618-684_5633
TCATCCAAGTGACGGACTC-TCGTCTTGGATCTGTCTAT-GGGGGCATTGTGACATATCTCTGCAATGA
>Pan_troglodytes~GCF_000001515.7_Pan_tro_3.0|NW_015997887.1_685-752_5634
TCATCCAGGTGATGGGGCTTTTGTCTAGGCTCTGCTTA-AGGGGGCATTGTGATATATTTCTGCACTGA
>Pan_troglodytes~GCF_000001515.7_Pan_tro_3.0|NW_015997887.1_753-820_5635
TCATCCAAGTGATGCGACTCTTGTCTAGGATCTGCCTAAAGGGA-CTTAGTGACATAATTATGCACTGA
>Pan_troglodytes~GCF_000001515.7_Pan_tro_3.0|NW_015997887.1_821-888_5636
TCACCTAGGTCATGTAACTCTTGTCTAGGCTCTGCCTACA-GTGTCTTTGTGACATATCTCTGCACTGA
>Pan_troglodytes~GCF_000001515.7_Pan_tro_3.0|NW_015997887.1_889-956_5637
TCACCCAGGTGATGTACCACTTCTCAAGGCTCTGCCTACA-GGGACATTGCGCTGTATCTCTGCACTGA
>Pan_troglodytes~GCF_000001515.7_Pan_tro_3.0|NW_015997991.1_984-1050_5638
TCACCCAGGTGTCA-GACCCTTGTCTGTGATCTGCCTA-A-GGGGCATTGTGATATCATAACTCTGCACT
>Pan_troglodytes~GCF_000001515.7_Pan_tro_3.0|NW_015998031.1_2094-2161_5639
TCAACAAAGTGATGTAAGACTTGTCTAGGCTCTGTCTACA-GGGGCTTTGTGACATATCTCTGCACTGA
>Pan_troglodytes~GCF_000001515.7_Pan_tro_3.0|NW_015998031.1_2162-2229_5640
TCACCCAGGTGATGGGACCTTTGTCTAGGCTCTGTGTAT-GGGGGCTTTGTGACATATCTCTGCACTGA
>Pan_troglodytes~GCF_000001515.7_Pan_tro_3.0|NW_015998031.1_2297-2365_5641
TCACAGAGGTGATATAACTCTTGTCCAGGCTCTGCCTATAGGGGGCCTTGTGACATATCTCTGCACTGA
>Pan_troglodytes~GCF_000001515.7_Pan_tro_3.0|NW_015998031.1_2434-2502_5642
TCACACAGGTGAAGGGAATCTTT-TCTAGGGTCTGCCTACTGGGGGCATTGTCACATAATTCTGCACTGA
>Pan_troglodytes~GCF_000001515.7_Pan_tro_3.0|NW_015998031.1_2505-2569_5643
ACACAGGTGATGGACTCTT-GTCTTGGATTTGCCTAT-GGTGGCATTGTGACATATCTCTGCACTGA
>Pan_troglodytes~GCF_000001515.7_Pan_tro_3.0|NW_015998031.1_2570-2637_5644
TCACCCAGGTGATGTAACTCTGGTCTAAGCTCTGCCTA-AAGGGGCATTGTGACAGATCTCTGCACTGA
>Pan_troglodytes~GCF_000001515.7_Pan_tro_3.0|NW_015998031.1_2638-2705_5645
TCACTCAGGTGGTGTAACTATTGTCTAGGCTCTGCTTAAAGGGGCC-TTGTCACACATCTCTGCACTGA
>Pan_troglodytes~GCF_000001515.7_Pan_tro_3.0|NW_015998031.1_2706-2774_5646
TCACCAAGGTGATGTACCTCCTGTCTAAGCTCTGCTTACAGGGGGTATTGTGACATGTCTCTGCACTGA
>Pan_troglodytes~GCF_000001515.7_Pan_tro_3.0|NW_015998031.1_2775-2841_5647
TCACCTAAGTGATGTAACACTTGTGTAGGCTCTGCCTAC-GGGGGCATTTTGACATATCTCTGCACTG
>Pan_troglodytes~GCF_000001515.7_Pan_tro_3.0|NW_015998464.1_44-106_5648
CATGTGATGTAATGCTTGTCTAAGCTGCACCTAAA-GGGGAATTGTGAGAGATATCTCCACTGA
>Pan_troglodytes~GCF_000001515.7_Pan_tro_3.0|NW_015998464.1_107-175_5649
TCACCCAGGTGATGTGACAATGTTCTGAGATTTGTCTACAGGAGGCTTTGTGACATATCTTTCCACTGA
>Pan_troglodytes~GCF_000001515.7_Pan_tro_3.0|NW_015998464.1_176-242_5650
TCACCCTGGAGATGTAACTCTTGTCTAGGCACGATCTACAGG-GGC-TTGTGACATATTTCTGCACTGA
>Pan_troglodytes~GCF_000001515.7_Pan_tro_3.0|NW_015998464.1_243-307_5651
TCACACAGATGATGTAACTCTTGTTTAGGCTCTGCCTACA-GGGGCTTTGTGACATATCTCTGCAC
>Pan_troglodytes~GCF_000001515.7_Pan_tro_3.0|NW_015998464.1_311-379_5652
TCCCCCACGTGAAGTAACTCTTGTCTAGGCTGCACCTACAGGGGGCATTGTGAAATATCTGTGCACTGA
>Pan_troglodytes~GCF_000001515.7_Pan_tro_3.0|NW_015998464.1_1020-1088_5653
TCACCGAGGTGATGTAAATCATTTCCAGGCTTTTTGTACAGGGGACATTGTGATATATCTCTGCACTGA
>Pan_troglodytes~GCF_000001515.7_Pan_tro_3.0|NW_015998514.1_29-96_5654
TCATCTAGGTGATGTAACTCTTGCTTACGCTCTGCCTGCAGGG-GCATTGTGAAATACCTGTGCACTGA
>Pan_troglodytes~GCF_000001515.7_Pan_tro_3.0|NW_015998514.1_97-165_5655
TCACCCAGGTGATGGGACTTTTCTCTAGGCTCTTCCTACTGGGGGCATTGTCACATATTTCTGCACTGA
>Pan_troglodytes~GCF_000001515.7_Pan_tro_3.0|NW_015998514.1_233-301_5656
TCATCGAGGTGATGTAACTCTAGTCTAGGCTCTGCTTACAGGGGGTATTGTGACATATCTCTGCAATGA
>Pan_troglodytes~GCF_000001515.7_Pan_tro_3.0|NW_015998514.1_302-368_5657
TCACCTAAGTGACGTAACACTTTTGTAGGCTCTGCCTACA-GGGGCATTTTGACATATCTCTGCACTG
>Pan_troglodytes~GCF_000001515.7_Pan_tro_3.0|NW_015998514.1_506-572_5658
TCACCCAGGTGCTGTAACTTTAGTCTACGCTCTGGCTACA--CGGCTTTGTGACATATCACTGCACTGA
>Pan_troglodytes~GCF_000001515.7_Pan_tro_3.0|NW_015998514.1_573-640_5659
TCACCCAGGTGATATAACCCTTGTCTAGGCTTTGCCTACAGGGGGC-TTTTGACATATCTCTGCACTGA
>Pan_troglodytes~GCF_000001515.7_Pan_tro_3.0|NW_015998514.1_641-709_5660
TCACACAGGTGATATAACTCTTCTCTAGGATCTGCCTACAGGGTGCTTTGGGACATATCCCTGCAATGA
>Pan_troglodytes~GCF_000001515.7_Pan_tro_3.0|NW_015998514.1_710-777_5661
TCACCCAGGCGATATACCACTTGCCAAGGCTCTGCCTACA-GGGGCATTGCGATGTATCTCTGAACTGA
>Pan_troglodytes~GCF_000001515.7_Pan_tro_3.0|NW_015998514.1_778-845_5662
TCACATAGGTCATGTAACTCTTGTCTAGGCTCTGCCTAC-GGTGGAATTGTGACATATCTCTGCACTGA
>Pan_troglodytes~GCF_000001515.7_Pan_tro_3.0|NW_015998514.1_1049-1115_5663
TCACCCAGGTGATGTAACTGTTGTATAAGCTCTGCCTACA-GGGGAATTGTGAGAGAT-TCGCCACTGA
>Pan_troglodytes~GCF_000001515.7_Pan_tro_3.0|NW_015998514.1_1116-1184_5664
TCACCGAAGTGATGTAACTATTGTCCAGGCTTTGCCTACAGGGGGCTTTGTGACATACGTTTGCACTGA
>Pan_troglodytes~GCF_000001515.7_Pan_tro_3.0|NW_015998514.1_1318-1386_5665
TCACCTAGGTGATGTAACTCTTGTCTACCCTCTGCCCAAAGGGGACATTGTGAAATATCTCTGCACTGA
>Pan_troglodytes~GCF_000001515.7_Pan_tro_3.0|NW_015998514.1_1387-1455_5666
TCGCCCAGGTGATTCAACTCTTGTCTAGTATATGCCTATAGGGGTTATTGTGAAATATCTCTGCACTGA
>Pan_troglodytes~GCF_000001515.7_Pan_tro_3.0|NW_015998514.1_1456-1523_5667
TCAACTAGGTGGTGTAACTCTTGTCTAGGCTCTGCCTACAGGT-GCATTTTCACATATCCCTGAACTGA
>Pan_troglodytes~GCF_000001515.7_Pan_tro_3.0|NW_015998514.1_1530-1592_5668
AGGTGATGTAAATCTTTACTAGGCTTTGCCTACAGGGGATATTGTGACATATCTCTGCACTGA
>Pan_troglodytes~GCF_000001515.7_Pan_tro_3.0|NW_015998514.1_1593-1661_5669
TCACCCAGGTGATGCAACTCTTCTCTATGCTCTGAATACACGGGACATTGTCACATATCTCTGCACTGA
>Pan_troglodytes~GCF_000001515.7_Pan_tro_3.0|NW_015998552.1_3-70_5670
TCACCCAGGAGATGTAACTCTTGTCTAGGCTCGGCCTACA-GGGGTTTTGTGTCATATTTCTGCACTGA
>Pan_troglodytes~GCF_000001515.7_Pan_tro_3.0|NW_015998552.1_142-207_5671
ACCTAGGTGATGTAACACTTGTGTAGGCTCTGCCTACACGGGA-ATTGTCACCTATCTCTGCACTGA
>Pan_troglodytes~GCF_000001515.7_Pan_tro_3.0|NW_015998552.1_208-275_5672
TCATCCAGGTGTTGTAACTCCTGTCTAGGTTCAGCCTACA-GGAGCGTTTTGACATATTTCTGCACTGA
>Pan_troglodytes~GCF_000001515.7_Pan_tro_3.0|NW_015998552.1_344-411_5673
TCACCCAGGTGATGTAACAATTGTCTGGGTTTTGCCTACAGGGGG-TTTGTGATATACATTTCCACTGA
>Pan_troglodytes~GCF_000001515.7_Pan_tro_3.0|NW_015998552.1_412-479_5674
TCAAACCGGTGATGTAACCCTTGTCAAGGTTCTGCTTACA-GGGGCTTTGTGACATACCTCTGCACTGA
>Pan_troglodytes~GCF_000001515.7_Pan_tro_3.0|NW_015998552.1_480-548_5675
TCACCCCGGGTAGGAAAAACTTTTCTACACTCTGCCTACAGGAGGCTTTACGACTTATCCTTGCACTGA
>Pan_troglodytes~GCF_000001515.7_Pan_tro_3.0|NW_015998552.1_549-615_5676
TCACT-AGGTGATGTAACTCTTGTCTAGGCTCTGTCTACAAGG-GAATTTTCACATATCTCTACACTGA
>Pan_troglodytes~GCF_000001515.7_Pan_tro_3.0|NW_015998552.1_616-683_5677
TCACCTAAGTGATGTAACCCTTTTCTGGTTTCAGGTTAC-TGGGGATTTCTGACATATCTATGCACTGA
>Pan_troglodytes~GCF_000001515.7_Pan_tro_3.0|NW_015998552.1_684-752_5678
TCACAGAGGTGATGCAAATCATTTCCAGGCTTTTTATACAGGGGACATTGTGATATATCTCTGCACTGA
>Pan_troglodytes~GCF_000001515.7_Pan_tro_3.0|NW_015998552.1_1764-1822_5679
TCACGCAGGTGATGTAACTCTTGTCTATATCT-GCCTAATGGCGGCATTGTGGCATATTT
>Pan_troglodytes~GCF_000001515.7_Pan_tro_3.0|NW_015998858.1_22-89_5680
TCACCCAGGTGATGTAACTCTTGTTTAGGCTCTGAATACA-GGGGCTTTGCGACCTATTTCTGCACTGA
>Pan_troglodytes~GCF_000001515.7_Pan_tro_3.0|NW_015998858.1_90-157_5681
TCACCCAGGTGATGTAACATTTACCTAGGCTCTGCCTACA-GGGGCGTTTTGACATAGCTCTGCACAGA
>Pan_troglodytes~GCF_000001515.7_Pan_tro_3.0|NW_015998858.1_158-226_5682
TCACCTAGGTTATGTAACTCTTGTCCACTCTCTGCCTACAGGTGGCATTGTAAAATATCCCTGCACTGA
>Pan_troglodytes~GCF_000001515.7_Pan_tro_3.0|NW_015998858.1_227-295_5683
TCACCCAGGTGATGGGACTCTTCTCTATACTCTGCCTAGAGGGGGATTTGTGAGATATCTCTGCACTGA
>Pan_troglodytes~GCF_000001515.7_Pan_tro_3.0|NW_015998858.1_296-363_5684
TCACCCAGGTGATGGAAGTGTTGTCAAGTCTCTGTCTAT-GTGGGCATTGTGTCAAATATCTGCACTGA
>Pan_troglodytes~GCF_000001515.7_Pan_tro_3.0|NW_015998858.1_364-432_5685
TCACCCAGGTGATGTAACTCTTGTCTAGGATCTGTCTACAGGGATTTGTGTGACATATCACTGCACTGA
>Pan_troglodytes~GCF_000001515.7_Pan_tro_3.0|NW_015998858.1_433-501_5686
TCACCTAGGTGATGTAATCCTTGTATGTGCTTTGCCTACAGGAGGCTTTGTGTCATATGTATGCACTGA
>Pan_troglodytes~GCF_000001515.7_Pan_tro_3.0|NW_015998858.1_508-570_5687
AGGTGATGCAACTCTTGTCTAGGAACTGCCTACAGGGGACATTGGTATATATCTCTGCACTGA
>Pan_troglodytes~GCF_000001515.7_Pan_tro_3.0|NW_015998858.1_571-637_5688
TCACCCAGATGATGGACT-CTTGTCTTAGATCTGCCTACG-TGGACATTGTGACACATCTCTGAACTGA
>Pan_troglodytes~GCF_000001515.7_Pan_tro_3.0|NW_015998858.1_706-773_5689
TCACCC-TGGGAGGGAACTCTTGTCTATGATCTGCCTACAGGAGGCTTTATGACTTATACCTGCACTGA
>Pan_troglodytes~GCF_000001515.7_Pan_tro_3.0|NW_015998858.1_776-836_5690
ACCTAGGTGATGTAACACTTGTCTAGGCTCTGCCTACA-CGGGAATTCTCACATATCTCTGC
>Pan_troglodytes~GCF_000001515.7_Pan_tro_3.0|NW_015998858.1_911-975_5691
ACCCAGGTGATGTAACCCTTGTCTAAGCTCTGCCAACAT-GGGCATTGTGACAGATCTCTCCACTG
>Pan_troglodytes~GCF_000001515.7_Pan_tro_3.0|NW_015998858.1_977-1045_5692
TCACCCAGGTGATGTAATAATTGTCTGGGCTTTGCCTACAGGGGCCTTTGTGATATACATTTCCACTGA
>Pan_troglodytes~GCF_000001515.7_Pan_tro_3.0|NW_015998858.1_1046-1113_5693
TCAAACAGGTGATGTAACACTTGTCAAGGTTCTGCCTACAGG-GGCTTCATGACATATCTCTGCACTGA
>Pan_troglodytes~GCF_000001515.7_Pan_tro_3.0|NW_015998858.1_1183-1249_5694
TCA-CTAGGTGATGTAACACTTGTGTAGGCTCTGTCTACACGGGA-ATTTTCACATATCTCTACACTGA
>Pan_troglodytes~GCF_000001515.7_Pan_tro_3.0|NW_015998858.1_1250-1317_5695
TCTCCTAAGTGATGTAACCCTTGTCTAGGTTCAG-CCTACTGGGGAT-TTCTGAAATACCAATGCACTGA
>Pan_troglodytes~GCF_000001515.7_Pan_tro_3.0|NW_015998858.1_1318-1386_5696
TCACCGAGGTGATGTAAATCATTTCCAGGCTTTTTGTACAAGGGACATTGTGATATATATCTGCACTGA
>Pan_troglodytes~GCF_000001515.7_Pan_tro_3.0|NW_015999057.1_446-513_5697
CACCCAGGTGACA-GGCCCTTGTCTGTGGTCTGTCTA-AGGAGGCATTGTGACTTCATAACTCTGCACTG
>Pan_troglodytes~GCF_000001515.7_Pan_tro_3.0|NW_015999057.1_865-931_5698
TCACCCAGGTGACAGTCCC-TTCTCTGTGATCTGCCTA-AGGGGGCATTGTGACATCACAACTCTGCAC
>Pan_troglodytes~GCF_000001515.7_Pan_tro_3.0|NW_015999123.1_849-916_5699
CACCCAGGTGACAGGTCCTT-GTCTGTGATCTGCCTA-AGGGGGCATTGTGACATCACAACTCTGCACTG
>Pan_troglodytes~GCF_000001515.7_Pan_tro_3.0|NW_015999123.1_2173-2237_5700
CACCTACGAGACAGGACCTT-GTCTGTGATCTGCCTA-AGGGGGCATTGTGACATCACAACTCTGCA
>Pan_troglodytes~GCF_000001515.7_Pan_tro_3.0|NW_015999649.1_23-89_5701
TCACCAAGGTGATGGGACTCTTGTCTAGGTTCTGCCTACA--GGGCATTGTGACATATCTCTGCAGTGA
>Pan_troglodytes~GCF_000001515.7_Pan_tro_3.0|NW_015999649.1_90-158_5702
TCACCCAGGTGATGTAAACATTTTCTAGGCTCTGCCAAAAGGGGGCATTGTGACATAACTCTGCACTGA
>Pan_troglodytes~GCF_000001515.7_Pan_tro_3.0|NW_015999649.1_226-293_5703
TCACCCAGGTGGTGTCACTTTTCTCAAGGATATGTATACA-GGGACATTGTGACATGTCACTGCACTGA
>Pan_troglodytes~GCF_000001515.7_Pan_tro_3.0|NW_015999649.1_296-362_5704
TCACCCAGTTGATGTAACTCTTGTCTACGCTCTGCCTCCTGGAGATATTGTGACATATCTCCGCACT
>Pan_troglodytes~GCF_000001515.7_Pan_tro_3.0|NW_015999649.1_363-431_5705
TCACCGAGGTGATGCAACTCGTGTCTGGGATCTGCTTACAGGGGGCATTGTGACATGTCTCTGCCCTGA
>Pan_troglodytes~GCF_000001515.7_Pan_tro_3.0|NW_015999649.1_432-500_5706
TCACCGAGATGATGTAACTCTTTTATAGGCTTCGCCGACAGAGGGCATTGAGACATATCTCTGCACTGA
>Pan_troglodytes~GCF_000001515.7_Pan_tro_3.0|NW_015999649.1_501-568_5707
TCACCCAGGTGATGTAACTCTTGTCTAGGCTCTGCCTATA-GGGGAATTTTAACATATCACTGCACTGA
>Pan_troglodytes~GCF_000001515.7_Pan_tro_3.0|NW_015999649.1_707-774_5708
TCACCCAGGAGATGTGACTCTTGTCTAAGCTCTGCCTAGAC-GGACATTGGGAAATGTCTCTGCACTGA
>Pan_troglodytes~GCF_000001515.7_Pan_tro_3.0|NW_015999649.1_775-842_5709
TCACCCGGGTTATGTAACTCTTGTCTAGGCTCTACCTAT-GGGGGCATTGTGACTTATCTCTGCACTGA
>Pan_troglodytes~GCF_000001515.7_Pan_tro_3.0|NW_015999649.1_912-980_5710
TCACCCAGGTGATGCAACTCTTCTCTATGCTCTGCCTACTGGGGGCATTGTGATATATCTCTGCACTGA
>Pan_troglodytes~GCF_000001515.7_Pan_tro_3.0|NW_015999649.1_1050-1110_5711
GTGATGTAACTCTTGCCTTGGCTTTCCCTCCAGGGGACATTGTGACATATCTCTGCACTGA
>Pan_troglodytes~GCF_000001515.7_Pan_tro_3.0|NW_015999649.1_1119-1186_5712
TCAACTAGGTGATGTAACTCTTGTCTAGGCTCTGCCTACACGGTG-ATTTTCACATATCCCTGAACTGA
>Pan_troglodytes~GCF_000001515.7_Pan_tro_3.0|NW_015999649.1_1189-1255_5713
TCACCCAGGTGATTCAACTCTTGCCTAGGATCTGCCTACAGGAGGTATTGTGAAATATCTCTGCACT
>Pan_troglodytes~GCF_000001515.7_Pan_tro_3.0|NW_015999649.1_1256-1324_5714
TCACCTAGGTGATGTAACTATTGTCTACCCTTTGCCCAAAGTGGGCATTGTGAAATATCTGTGCACTGA
>Pan_troglodytes~GCF_000001515.7_Pan_tro_3.0|NW_015999801.1_540-607_5715
CACCCAGGTGACAGG-CCCTTTTCTGTGATGTGACTA-AGGGGGCATTGTGACATCATAAATCTGCACTG
>Pan_troglodytes~GCF_000001515.7_Pan_tro_3.0|NW_015999801.1_1377-1444_5716
CACCCAAATGACAAG-ACCTTTTCTGTGATCTGCCTAC-GGGGGCATTGTGACATCATAAATCTGCACTG
>Pan_troglodytes~GCF_000001515.7_Pan_tro_3.0|NW_015999801.1_1586-1653_5717
CACCTCGGTGTCATG-CCCTTGTCTGTGATCTCCCTA-AGGGGGCATTGTGACATCATAAATCTGCACTG
>Pan_troglodytes~GCF_000001515.7_Pan_tro_3.0|NW_015999801.1_2005-2073_5718
TCACCCAGGTGATATG-CCCTTATCTCTGATCTGCCTA-AGGGGGCATTGTGACATCATAAATCTGCACTG
>Pan_troglodytes~GCF_000001515.7_Pan_tro_3.0|NW_015999801.1_2146-2211_5719
CACCCAGGTGACA-GACCGTTGCCTGTGAACTGCCT-CAGGGGGCATTGTGACATCATAACTGCACTG
>Pan_troglodytes~GCF_000001515.7_Pan_tro_3.0|NW_015999801.1_2910-2977_5720
CACCCAGGTGACAGGACCTT-TTCTGTGATCTGCCTA-AGGGGGCATTGTGACATAATAATTCTGCACTG
>Pan_troglodytes~GCF_000001515.7_Pan_tro_3.0|NW_015999801.1_3257-3322_5721
TCATCCAGCTGACAT-TCCCTTGTCTGTCATCTGCCTA-AGGGGGCATTGTGACATCATAAATCTGCA
>Pan_troglodytes~GCF_000001515.7_Pan_tro_3.0|NW_015999801.1_3538-3602_5722
CACCCAGGTGACAGGCCCTT-TTCTCTGATGTGACTA-AGGGGGCATTGTGACATCATAAGTCTGCA
>Pan_troglodytes~GCF_000001515.7_Pan_tro_3.0|NW_015999861.1_10-76_5723
TCACCTGGTTCATGTAACTCTTGTCTAGGCTCTGCCTACA-GTGGCATTGTGACATATCTCTGCACTG
>Pan_troglodytes~GCF_000001515.7_Pan_tro_3.0|NW_015999861.1_83-146_5724
CAGGTGATGTAACTATTGTCTAGGATCTGCCTACAGGGTGCTTTGTGACATATACCTGCAATGA
>Pan_troglodytes~GCF_000001515.7_Pan_tro_3.0|NW_015999861.1_147-214_5725
TCACCCAGGTGATGTACCGCTTGTCAAGGCTCTGCCTACA-GTGACATTGCGATGTATCTCTGTACTGA
>Pan_troglodytes~GCF_000001515.7_Pan_tro_3.0|NW_015999861.1_215-282_5726
TCACCAAGGTCATGTAACTCTTGTCTAGGCTCTGCCTGCAGCGG-CATTGTGACATATCTCTGCACTGA
>Pan_troglodytes~GCF_000001515.7_Pan_tro_3.0|NW_015999861.1_351-417_5727
TCATCCAGGTGATGGGGCTTTTGTCTAGGCTCTGC-TA-AGGGGGCATTGTGACATATTTCTGCACTGA
>Pan_troglodytes~GCF_000001515.7_Pan_tro_3.0|NW_015999861.1_418-484_5728
TCACCCAGGTGACGGACTCTT-GTCTTGGATCTGCCTAT-GGAGGCATTGGGACATATCTCTGCAATGA
>Pan_troglodytes~GCF_000001515.7_Pan_tro_3.0|NW_015999861.1_485-552_5729
TCACCCAGGTGATGTAACTTTTGTATAAGCTATGCCTACA-GGGGAATTGTGAGAGATCTTGCCACTGA
>Pan_troglodytes~GCF_000001515.7_Pan_tro_3.0|NW_015999861.1_553-621_5730
TCACCCAAGTGATGTAACTATTGTCTAGGCTTTGCCTACAGGGGGCTTTGTGACACAACTTTGCACTGA
>Pan_troglodytes~GCF_000001515.7_Pan_tro_3.0|NW_015999861.1_755-823_5731
TCACCCAGGTGATGTAACTCTTTTCTAGGATCTGCCTACTGGGTTCTTTTTGATATATCACTGCAATGA
>Pan_troglodytes~GCF_000001515.7_Pan_tro_3.0|NW_015999861.1_824-891_5732
TCACCCAGGTGATGTACCTCTTGTCAAGCCTCTGCCTACA-GGCACATTGCGATGTATCTCTGCACTGA
>Pan_troglodytes~GCF_000001515.7_Pan_tro_3.0|NW_015999861.1_892-959_5733
TCACCTTGGTCATGTAACTCTTGTCTAGGCTCTGCCTACA-GTGGCATTGTGACATATCTCTGCACTGA
>Pan_troglodytes~GCF_000001515.7_Pan_tro_3.0|NW_015999861.1_1028-1092_5734
TCATCAAAGTGATGGGGCTTTTGTCTAGGCTCTGTTTA-AGGGTGCATTGTGACATATTTCTGCAC
>Pan_troglodytes~GCF_000001515.7_Pan_tro_3.0|NW_015999861.1_1231-1299_5735
TCACCCAAGTGATGTAACTATTGTCTAGGCTTTGCCAACAAGGGGCTTTGTGACATACATTTGCACTGA
>Pan_troglodytes~GCF_000001515.7_Pan_tro_3.0|NW_016000361.1_706-773_5736
CACCCCGGTGACAG-GCCTTTGTCTGTGATCTGACTA-AGGGGGCATTGTGACATCATAAGTCTGCACTG
>Pan_troglodytes~GCF_000001515.7_Pan_tro_3.0|NW_016000361.1_1536-1604_5737
TCACCCAGGTGACT-GGCCCTTGCCTGTGATCTGCCTA-AGGGGGCATTGTGATATCATAACTCTGCACTG
>Pan_troglodytes~GCF_000001515.7_Pan_tro_3.0|NW_016000629.1_995-1063_5738
TCACCCAGGTGACCGACCCTT-GTCTTTGATCTTCCTA-AGTGGGCATTGTGACATCATAAATCTGCACTG
>Pan_troglodytes~GCF_000001515.7_Pan_tro_3.0|NW_016000833.1_654-715_5739
CCAGGTGGATGTAAGCTCTTGTCTAGGCTCCACCTACAGGGGGGATTGTAGATGTAATCTCT
>Pan_troglodytes~GCF_000001515.7_Pan_tro_3.0|NW_016000833.1_867-939_5740
CACCAAGGTGATGTAACAATTTTCTGGGATTTGTCATACGAGGGGGCTTTTGTGACATATGCTTTTGC-ACTGA
>Pan_troglodytes~GCF_000001515.7_Pan_tro_3.0|NW_016000833.1_2433-2499_5741
CACCCAGGTGATTCAACTGCTTGTTTCTAGTATCTGCCTACAGGGGGTATTGTGAAATATCACTGCA
>Pan_troglodytes~GCF_000001515.7_Pan_tro_3.0|NW_016000833.1_3465-3532_5742
TCACCCAGGTGATGTACCACTTGTCAAGGCTCTGCCTACA-GGGACATTGCGATATATCTCTGCCCTGA
>Pan_troglodytes~GCF_000001515.7_Pan_tro_3.0|NW_016000833.1_3536-3601_5743
TCACCAAGGTGATGTAACTTTCCTCTAAGATCTGCCTACAGGGTGCTTTGTGACATATCCCTGCAA
>Pan_troglodytes~GCF_000001515.7_Pan_tro_3.0|NW_016000833.1_3602-3668_5744
TCTCCCAGGTGCTGTAACTTTAGTCTCGGATCTGGCTACA--CGGCATTGTGACATATCTCTGCACTGA
>Pan_troglodytes~GCF_000001515.7_Pan_tro_3.0|NW_016000833.1_3669-3734_5745
CCGAGTTGATCCAACTCTTGCCTGGTCTCTGCCTACTGGGGACATTGTGACATATCTCTGCACTGA
>Pan_troglodytes~GCF_000001515.7_Pan_tro_3.0|NW_016000833.1_3806-3870_5746
ACCTAAGTGTCGTAACACTTGTGTAGGATCTGCCTACA-GGGGCATTTTGACATATCTCTGCACTG
>Pan_troglodytes~GCF_000001515.7_Pan_tro_3.0|NW_016000833.1_3873-3939_5747
ACCCAGGTGATGTAACTCTTGTCTAGGCTCAAATTT-CAGCGGGTATTGTGACATATCTCTGCACTGA
>Pan_troglodytes~GCF_000001515.7_Pan_tro_3.0|NW_016000833.1_3942-4009_5748
TCACCCAGGTGATGTAACTCTGTTCTAAGCTCTGCCTA-AAGGGGTATTGTGACAGATATCTGCACAGA
>Pan_troglodytes~GCF_000001515.7_Pan_tro_3.0|NW_016000833.1_4010-4076_5749
TCACCCAGGTGACGGACTATT-GTCTTGTATTTGCCTAT-GGGGGCATTGTGACATATATCTGCACTGA
>Pan_troglodytes~GCF_000001515.7_Pan_tro_3.0|NW_016000833.1_4077-4145_5750
TCACCCAGGTGAGGGAACCCTTCTCTAGGCTCTCCTTACTGTGGGCATTGTCACACATGTCTGCACTGA
>Pan_troglodytes~GCF_000001515.7_Pan_tro_3.0|NW_016000833.1_4146-4212_5751
TCATCTAGGTGATGTAACTCTTGCTTACGCTCTGCCAGGAGGGGT--TTGTGAAATATCTCTGCACTGA
>Pan_troglodytes~GCF_000001515.7_Pan_tro_3.0|NW_016000833.1_4213-4281_5752
TCACCAAGGTGATGTAACTCTTGTCCAGGCTCTGCGTATAGGGGGCGTTGTGACATATCTCTGCACGGA
>Pan_troglodytes~GCF_000001515.7_Pan_tro_3.0|NW_016000833.1_4282-4348_5753
TCACCCAGGTGATGTAACGCTTGACTAGGCTCTGCCTAC--GGGGTACAGTGACATATCACTGCATTGA
>Pan_troglodytes~GCF_000001515.7_Pan_tro_3.0|NW_016000833.1_4349-4417_5754
TCACCCAGGTGATGGGAGTCTTCTCTAGGCTCTGCCTACTGGGGGCATTGTCACATATTTCTGCACTGA
>Pan_troglodytes~GCF_000001515.7_Pan_tro_3.0|NW_016000960.1_1-64_5755
CACCCAGGTGACAGGCCCTT-GTCTGTGATCTGCCTA-AGGGGGCATTGTGACATCATAAGTCTGC
>Pan_troglodytes~GCF_000001515.7_Pan_tro_3.0|NW_016001149.1_307-374_5756
TCACCCAGGTGACAGGCCA-TTGACTCTGATTTGCCTA-AGGGGGCATTGTGACATCATAAATCTGCACT
>Pan_troglodytes~GCF_000001515.7_Pan_tro_3.0|NW_016001149.1_516-582_5757
CACCCAGGTGACAGGCTCTT-GTGTGTGATCTGCTTA-AAGGGGCATTGTGACATCATAAGTCTGCACT
>Pan_troglodytes~GCF_000001515.7_Pan_tro_3.0|NW_016001158.1_901-969_5758
TCACCCAGGTGACAGGCCACT-GTCTGTGATCTGCGTA-AAGGGGCATTGTGACATCATAAGTCTGCACTG
>Pan_troglodytes~GCF_000001515.7_Pan_tro_3.0|NW_016001158.1_1250-1316_5759
TCCCCCAGGTGACAGGACCTT-GTCTGTGATCTGCCTA-A-GGGGCATTGTGACATCATAAGTCTGCACT
>Pan_troglodytes~GCF_000001515.7_Pan_tro_3.0|NW_016001879.1_109-176_5760
TCATCCAAGTGATGTAACACTTGTCTAGAATCTGCCTAAAGGGA-CTTTGTGACATAACTCTGCACTGA
>Pan_troglodytes~GCF_000001515.7_Pan_tro_3.0|NW_016001879.1_177-244_5761
TCACATAGGTCATGTAACTCTTGTCTAGGCTCTGCCTAC-GGTGGCATTGTGACATATCTCTGCACTGA
>Pan_troglodytes~GCF_000001515.7_Pan_tro_3.0|NW_016001879.1_245-312_5762
TCACCCAGGTGATATACCACTTGCCAAGGCTCTGCCTACA-GGGGCATTGCGATGTATCTCTGAACTGA
>Pan_troglodytes~GCF_000001515.7_Pan_tro_3.0|NW_016001879.1_313-381_5763
TCACCCAGGTGATATAACTCTTCTCTAGGATCTGCCTACAGGGTGCTTTGGGACATATCCCTGCAATGA
>Pan_troglodytes~GCF_000001515.7_Pan_tro_3.0|NW_016001879.1_382-449_5764
TCACCCAGGTGATATAACCCTTGTCTAGGCTTTGCCTACAGGGGGC-TTTTGACATATCTCTGCACTGA
>Pan_troglodytes~GCF_000001515.7_Pan_tro_3.0|NW_016001879.1_450-516_5765
TCACCCAGGTGCTGTAACTTTAGTCTACGCTCTGGCTACA--CGGCTTTGTGACATATCACTGCACTGA
>Pan_troglodytes~GCF_000001515.7_Pan_tro_3.0|NW_016001879.1_517-579_5766
AGGTGATCAAACTCATGCCTGGTCTCTGCCTACTGGGGACATTGTGACATATCTCTGCACTGA
>Pan_troglodytes~GCF_000001515.7_Pan_tro_3.0|NW_016001879.1_654-720_5767
TCACCTAAGTGACGTAACACTTGTGTAGGCTCTGCCTACA-GGGGCATTTTGACATATCTCTGCACTG
```
